# Analyzing the Performance of Deep Learning Splice Prediction Algorithms

**DOI:** 10.1101/2025.11.20.689501

**Authors:** Nathan Fortier, Gabe Rudy, Andreas Scherer

## Abstract

SpliceAI has become the leading computational tool for predicting splice-altering variants, but restrictive licensing has limited its adoption by commercial clinical laboratories. While open-source reimplementations have emerged with author-reported comparisons, independent benchmarking across diverse datasets is needed to establish their practical equivalence.

We compared the original SpliceAI algorithm against two open-source alternatives (OpenSpliceAI and CI-SpliceAI) across three independent benchmarks: a curated dataset of 1,316 functionally validated variants, 213 variants with experimental splice assay data, and 58,064 clinically classified variants from ClinVar. All deep-learning methods were also compared with a legacy ensemble of four traditional splice prediction algorithms (MaxEntScan, NNSplice, GeneSplicer, and PWM), enabling direct comparison between modern and conventional approaches. Across all benchmarks, the deep-learning models consistently outperformed the ensemble of traditional algorithms. We evaluated sensitivity, specificity, and balanced accuracy for each algorithm, and performed statistical testing to assess significance of performance differences. Additionally, we conducted a correlation analysis on 100,000 variants to quantify the concordance of splice-scores and the agreement on splice site positions between implementations.

All three deep learning algorithms demonstrated comparable performance on the literature-curated benchmark (balanced accuracies: 89.5-90.7%) and the ClinVar dataset (88.9-89.5%). While both open-source solutions achieved a statistically significantly higher accuracy than SpliceAI on the ClinVar dataset, the magnitude of this improvement was small and unlikely to be of practical significance. On the functional splice assay dataset, the original SpliceAI achieved the highest accuracy (83.6%), while OpenSpliceAI showed significantly lower performance (74.6%, p = 0.019). Correlation analysis revealed that CI-SpliceAI maintained balanced concordance across splice event types (ρ = 0.786-0.883), whereas OpenSpliceAI exhibited asymmetric performance with stronger correlation for loss events (ρ = 0.924-0.940) than gain events (ρ = 0.668-0.677). Both implementations demonstrated high spatial agreement with SpliceAI, with exact splice site position match rates exceeding 90% for all event types. Together, these results demonstrate that both open-source reimplementations of SpliceAI successfully reproduce the predictive behavior of the original algorithm across multiple evaluation contexts, while consistently outperforming traditional splice prediction methods.

## Supplementary material for "Analyzing the Performance of Deep Learning Splice Prediction Algorithms": ClinVar Benchmark Dataset: 689501_file02 (part 1 of 3)

```
##fileformat=VCFv4.1
##source=VarSeqV3.0.0
##fileDate=20251030
##reference=GRCh_38,Chromosome,Homo sapiens
##contig=<ID=1,length=248956422>
##contig=<ID=2,length=242193529>
##contig=<ID=3,length=198295559>
##contig=<ID=4,length=190214555>
##contig=<ID=5,length=181538259>
##contig=<ID=6,length=170805979>
##contig=<ID=7,length=159345973>
##contig=<ID=8,length=145138636>
##contig=<ID=9,length=138394717>
##contig=<ID=10,length=133797422>
##contig=<ID=11,length=135086622>
##contig=<ID=12,length=133275309>
##contig=<ID=13,length=114364328>
##contig=<ID=14,length=107043718>
##contig=<ID=15,length=101991189>
##contig=<ID=16,length=90338345>
##contig=<ID=17,length=83257441>
##contig=<ID=18,length=80373285>
##contig=<ID=19,length=58617616>
##contig=<ID=20,length=64444167>
##contig=<ID=21,length=46709983>
##contig=<ID=22,length=50818468>
##contig=<ID=X,length=156040895>
##contig=<ID=Y,length=57227415>
##contig=<ID=MT,length=16569>
##INFO=<ID=Classification,Number=1,Type=String,Description="Interpretation description, Pathogenic, Likely Pathogenic, Uncertain Significance, Benign, Likely Benign, not provided">
#CHROM	POS	ID	REF	ALT	QUAL	FILTER	INFO
1	930204	.	G	A	.	.	Classification=Benign
1	930285	.	G	A	.	.	Classification=Benign
1	930314	.	C	T	.	.	Classification=Benign
1	935796	.	C	T	.	.	Classification=Benign
1	935859	.	C	T	.	.	Classification=Benign
1	939354	.	C	T	.	.	Classification=Benign
1	939398	.	G	GCCTCCCCAGCCACGGTGAGGACCCACCCTGGCATGATCCCCCTCATCA	.	.	Classification=Benign
1	942560	.	C	T	.	.	Classification=Benign
1	943067	.	C	T	.	.	Classification=Benign
1	943937	.	C	T	.	.	Classification=Benign
1	943991	.	G	A	.	.	Classification=Benign
1	1014013	.	G	A	.	.	Classification=Benign
1	1014042	.	G	A	.	.	Classification=Benign
1	1022518	.	G	T	.	.	Classification=Benign
1	1035037	.	A	C	.	.	Classification=Benign
1	1041158	.	A	C	.	.	Classification=Benign
1	1041823	.	G	C	.	.	Classification=Benign
1	1042190	.	G	A	.	.	Classification=Benign
1	1043354	.	T	C	.	.	Classification=Benign
1	1043382	.	G	A	.	.	Classification=Benign
1	1044368	.	A	T	.	.	Classification=Benign
1	1044510	.	C	T	.	.	Classification=Benign
1	1044896	.	C	T	.	.	Classification=Benign
1	1048224	.	C	T	.	.	Classification=Benign
1	1048232	.	G	A	.	.	Classification=Benign
1	1049508	.	A	G	.	.	Classification=Benign
1	1049795	.	G	A	.	.	Classification=Pathogenic
1	1050066	.	G	T	.	.	Classification=Benign
1	1050067	.	G	T	.	.	Classification=Benign
1	1050080	.	T	C	.	.	Classification=Benign
1	1050807	.	C	T	.	.	Classification=Benign
1	1053827	.	G	C	.	.	Classification=Benign
1	1053840	.	G	A	.	.	Classification=Benign
1	1055153	.	G	A	.	.	Classification=Benign
1	1211917	.	G	A	.	.	Classification=Benign
1	1212105	.	C	T	.	.	Classification=Benign
1	1213065	.	G	A	.	.	Classification=Benign
1	1242864	.	G	C	.	.	Classification=Benign
1	1291310	.	C	T	.	.	Classification=Benign
1	1332630	.	G	T	.	.	Classification=Benign
1	1332677	.	C	T	.	.	Classification=Benign
1	1336524	.	G	T	.	.	Classification=Benign
1	1336562	.	C	T	.	.	Classification=Benign
1	1337898	.	A	G	.	.	Classification=Benign
1	1338580	.	C	T	.	.	Classification=Benign
1	1340746	.	G	GCA	.	.	Classification=Benign
1	1341593	.	G	GACAC	.	.	Classification=Benign
1	1341741	.	G	A	.	.	Classification=Benign
1	1341749	.	G	C	.	.	Classification=Benign
1	1342356	.	T	A	.	.	Classification=Benign
1	1342440	.	G	A	.	.	Classification=Benign
1	1342474	.	G	C	.	.	Classification=Benign
1	1342776	.	C	T	.	.	Classification=Benign
1	1439382	.	G	A	.	.	Classification=Benign
1	1439581	.	C	T	.	.	Classification=Benign
1	1439805	.	G	C	.	.	Classification=Benign
1	1454394	.	C	T	.	.	Classification=Benign
1	1485177	.	G	A	.	.	Classification=Benign
1	1495783	.	G	A	.	.	Classification=Benign
1	1495785	.	C	T	.	.	Classification=Benign
1	1522693	.	A	G	.	.	Classification=Benign
1	1524202	.	G	A	.	.	Classification=Benign
1	1527777	.	G	C	.	.	Classification=Benign
1	1535569	.	G	A	.	.	Classification=Benign
1	1535674	.	C	T	.	.	Classification=Benign
1	1535755	.	C	T	.	.	Classification=Benign
1	1623829	.	G	T	.	.	Classification=Benign
1	1627168	.	A	G	.	.	Classification=Benign
1	1757140	.	C	A	.	.	Classification=Benign
1	1789052	.	C	A	.	.	Classification=Pathogenic
1	1790418	.	C	T	.	.	Classification=Benign
1	1790444	.	A	G	.	.	Classification=Benign
1	1804475	.	T	C	.	.	Classification=Benign
1	1804549	.	G	T	.	.	Classification=Benign
1	1806552	.	C	CA	.	.	Classification=Benign
1	1815879	.	T	C	.	.	Classification=Benign
1	1930142	.	C	A	.	.	Classification=Benign
1	1974126	.	C	T	.	.	Classification=Benign
1	2024324	.	G	A	.	.	Classification=Benign
1	2024923	.	G	A	.	.	Classification=Benign
1	2025682	.	G	A	.	.	Classification=Benign
1	2025758	.	G	A	.	.	Classification=Benign
1	2029705	.	C	T	.	.	Classification=Benign
1	2030027	.	C	T	.	.	Classification=Benign
1	2184994	.	C	T	.	.	Classification=Benign
1	2229126	.	C	T	.	.	Classification=Benign
1	2229171	.	G	T	.	.	Classification=Benign
1	2303121	.	G	A	.	.	Classification=Benign
1	2303352	.	C	T	.	.	Classification=Benign
1	2303410	.	C	T	.	.	Classification=Benign
1	2303939	.	C	T	.	.	Classification=Benign
1	2304223	.	G	A	.	.	Classification=Benign
1	2304233	.	C	T	.	.	Classification=Benign
1	2306086	.	C	T	.	.	Classification=Benign
1	2406492	.	TG	T	.	.	Classification=Pathogenic
1	2406576	.	T	C	.	.	Classification=Benign
1	2406719	.	C	G	.	.	Classification=Pathogenic
1	2406769	.	G	A	.	.	Classification=Pathogenic
1	2406896	.	CTG	C	.	.	Classification=Pathogenic
1	2408451	.	C	T	.	.	Classification=Pathogenic
1	2408496	.	CGTGGA	C	.	.	Classification=Pathogenic
1	2408760	.	G	GCGTCACCAGCA	.	.	Classification=Pathogenic
1	2408841	.	C	A	.	.	Classification=Pathogenic
1	2409065	.	C	T	.	.	Classification=Benign
1	2409100	.	CT	C	.	.	Classification=Benign
1	2480243	.	C	T	.	.	Classification=Benign
1	2484444	.	G	C	.	.	Classification=Benign
1	2499663	.	A	G	.	.	Classification=Benign
1	2504832	.	G	A	.	.	Classification=Benign
1	2521130	.	T	C	.	.	Classification=Benign
1	2591922	.	C	T	.	.	Classification=Benign
1	2604193	.	T	C	.	.	Classification=Benign
1	3186189	.	G	A	.	.	Classification=Benign
1	3186429	.	G	A	.	.	Classification=Benign
1	3186480	.	C	T	.	.	Classification=Benign
1	3186748	.	G	T	.	.	Classification=Benign
1	3244156	.	C	T	.	.	Classification=Benign
1	3373043	.	T	C	.	.	Classification=Benign
1	3396350	.	T	G	.	.	Classification=Benign
1	3396399	.	C	T	.	.	Classification=Benign
1	3396544	.	C	T	.	.	Classification=Benign
1	3396595	.	T	C	.	.	Classification=Pathogenic
1	3402497	.	A	G	.	.	Classification=Benign
1	3402680	.	G	A	.	.	Classification=Benign
1	3403037	.	A	ACCCTCCTCTGAGTCTTCCTCCCCTTCCCGTG	.	.	Classification=Benign
1	3403117	.	C	G	.	.	Classification=Benign
1	3404570	.	G	A	.	.	Classification=Benign
1	3405151	.	G	C	.	.	Classification=Benign
1	3405419	.	G	A	.	.	Classification=Benign
1	3405533	.	C	T	.	.	Classification=Benign
1	3405575	.	C	T	.	.	Classification=Benign
1	3411307	.	T	C	.	.	Classification=Benign
1	3411385	.	T	C	.	.	Classification=Benign
1	3412576	.	G	A	.	.	Classification=Benign
1	3412699	.	C	T	.	.	Classification=Benign
1	3412736	.	A	T	.	.	Classification=Benign
1	3414320	.	G	A	.	.	Classification=Benign
1	3417883	.	C	T	.	.	Classification=Benign
1	3425966	.	G	A	.	.	Classification=Benign
1	3490548	.	C	T	.	.	Classification=Benign
1	3495901	.	C	T	.	.	Classification=Benign
1	3498793	.	C	T	.	.	Classification=Benign
1	3515461	.	C	T	.	.	Classification=Benign
1	3707770	.	G	A	.	.	Classification=Benign
1	3730057	.	C	T	.	.	Classification=Benign
1	3815090	.	C	CT	.	.	Classification=Benign
1	3816075	.	T	A	.	.	Classification=Benign
1	3816218	.	T	C	.	.	Classification=Benign
1	3816372	.	T	C	.	.	Classification=Pathogenic
1	3816597	.	C	G	.	.	Classification=Benign
1	3816653	.	C	A	.	.	Classification=Benign
1	3823670	.	G	A	.	.	Classification=Benign
1	3825539	.	C	T	.	.	Classification=Benign
1	3825757	.	C	T	.	.	Classification=Pathogenic
1	3826622	.	C	T	.	.	Classification=Benign
1	3826786	.	G	C	.	.	Classification=Benign
1	3826989	.	C	CA	.	.	Classification=Benign
1	3829223	.	T	C	.	.	Classification=Benign
1	3830019	.	G	T	.	.	Classification=Benign
1	3830025	.	C	G	.	.	Classification=Benign
1	3834167	.	T	G	.	.	Classification=Benign
1	3835373	.	C	T	.	.	Classification=Benign
1	3837249	.	T	C	.	.	Classification=Benign
1	3839111	.	T	C	.	.	Classification=Benign
1	3839591	.	T	C	.	.	Classification=Benign
1	3839606	.	A	G	.	.	Classification=Pathogenic
1	3839898	.	C	T	.	.	Classification=Benign
1	3839968	.	T	C	.	.	Classification=Benign
1	3845086	.	A	G	.	.	Classification=Benign
1	3847300	.	G	A	.	.	Classification=Benign
1	3847387	.	GA	G	.	.	Classification=Benign
1	3847652	.	C	T	.	.	Classification=Benign
1	3848999	.	T	C	.	.	Classification=Benign
1	3852469	.	A	T	.	.	Classification=Benign
1	3852608	.	T	C	.	.	Classification=Benign
1	3852712	.	G	C	.	.	Classification=Benign
1	3852722	.	C	T	.	.	Classification=Benign
1	5863728	.	T	G	.	.	Classification=Benign
1	5864044	.	AG	A	.	.	Classification=Benign
1	5864210	.	T	C	.	.	Classification=Benign
1	5864458	.	G	A	.	.	Classification=Benign
1	5864679	.	C	T	.	.	Classification=Benign
1	5864686	.	T	C	.	.	Classification=Benign
1	5864980	.	G	A	.	.	Classification=Benign
1	5865453	.	C	T	.	.	Classification=Benign
1	5866372	.	C	A	.	.	Classification=Pathogenic
1	5867794	.	C	A	.	.	Classification=Pathogenic
1	5868073	.	C	T	.	.	Classification=Benign
1	5874364	.	G	A	.	.	Classification=Benign
1	5874777	.	C	T	.	.	Classification=Benign
1	5874827	.	C	T	.	.	Classification=Benign
1	5874854	.	G	A	.	.	Classification=Benign
1	5875162	.	T	C	.	.	Classification=Benign
1	5877098	.	C	T	.	.	Classification=Benign
1	5877137	.	G	A	.	.	Classification=Pathogenic
1	5877186	.	C	T	.	.	Classification=Benign
1	5877229	.	T	C	.	.	Classification=Benign
1	5877284	.	G	A	.	.	Classification=Pathogenic
1	5880113	.	C	G	.	.	Classification=Pathogenic
1	5880113	.	C	T	.	.	Classification=Pathogenic
1	5880114	.	G	A	.	.	Classification=Pathogenic
1	5887326	.	C	T	.	.	Classification=Benign
1	5890867	.	C	T	.	.	Classification=Pathogenic
1	5891029	.	C	T	.	.	Classification=Pathogenic
1	5904794	.	C	T	.	.	Classification=Benign
1	5905119	.	A	G	.	.	Classification=Benign
1	5907004	.	G	T	.	.	Classification=Benign
1	5909134	.	T	TG	.	.	Classification=Benign
1	5909165	.	G	C	.	.	Classification=Benign
1	5909173	.	C	T	.	.	Classification=Benign
1	5909402	.	A	G	.	.	Classification=Benign
1	5967107	.	C	A	.	.	Classification=Benign
1	5969475	.	T	C	.	.	Classification=Benign
1	5978223	.	A	C	.	.	Classification=Benign
1	5986372	.	C	G	.	.	Classification=Benign
1	6094490	.	G	A	.	.	Classification=Benign
1	6098480	.	C	T	.	.	Classification=Benign
1	6105431	.	C	A	.	.	Classification=Benign
1	6124668	.	T	TG	.	.	Classification=Benign
1	6124668	.	T	TGG	.	.	Classification=Benign
1	6142118	.	G	A	.	.	Classification=Benign
1	6149303	.	T	C	.	.	Classification=Benign
1	6152418	.	G	A	.	.	Classification=Benign
1	6232010	.	C	T	.	.	Classification=Benign
1	6339467	.	C	T	.	.	Classification=Benign
1	6440656	.	C	G	.	.	Classification=Benign
1	6445611	.	G	A	.	.	Classification=Benign
1	6445719	.	G	A	.	.	Classification=Benign
1	6445736	.	G	A	.	.	Classification=Benign
1	6445857	.	A	G	.	.	Classification=Benign
1	6448961	.	GCCACCGCCGCCC	G	.	.	Classification=Benign
1	6451522	.	A	G	.	.	Classification=Benign
1	6451637	.	C	T	.	.	Classification=Benign
1	6451755	.	G	A	.	.	Classification=Benign
1	6457119	.	G	C	.	.	Classification=Benign
1	6464441	.	T	C	.	.	Classification=Benign
1	6464628	.	T	C	.	.	Classification=Benign
1	6464643	.	C	T	.	.	Classification=Benign
1	6467455	.	C	T	.	.	Classification=Benign
1	6467500	.	G	A	.	.	Classification=Benign
1	6467685	.	C	T	.	.	Classification=Benign
1	6468260	.	C	T	.	.	Classification=Benign
1	6468408	.	C	T	.	.	Classification=Benign
1	6469763	.	G	C	.	.	Classification=Benign
1	6470891	.	T	TG	.	.	Classification=Benign
1	6471639	.	T	G	.	.	Classification=Pathogenic
1	6471906	.	C	T	.	.	Classification=Benign
1	6472624	.	T	C	.	.	Classification=Pathogenic
1	6473355	.	C	T	.	.	Classification=Benign
1	6474721	.	G	A	.	.	Classification=Benign
1	6475447	.	T	TG	.	.	Classification=Benign
1	6475485	.	T	A	.	.	Classification=Pathogenic
1	6477516	.	C	T	.	.	Classification=Benign
1	6477752	.	C	CTGCTCCGACCTGGGCCAGCTCTCCCTAATGGA	.	.	Classification=Benign
1	6485769	.	G	C	.	.	Classification=Benign
1	6490316	.	T	C	.	.	Classification=Benign
1	6490445	.	C	T	.	.	Classification=Benign
1	6496949	.	A	C	.	.	Classification=Benign
1	6519278	.	T	C	.	.	Classification=Benign
1	6519593	.	G	C	.	.	Classification=Benign
1	6519783	.	C	T	.	.	Classification=Benign
1	6574673	.	C	G	.	.	Classification=Benign
1	6602228	.	G	A	.	.	Classification=Benign
1	7640438	.	G	A	.	.	Classification=Benign
1	7663474	.	G	A	.	.	Classification=Benign
1	7664938	.	G	A	.	.	Classification=Benign
1	7736355	.	G	T	.	.	Classification=Benign
1	7736493	.	C	T	.	.	Classification=Benign
1	7737332	.	C	T	.	.	Classification=Benign
1	7744837	.	G	A	.	.	Classification=Benign
1	7752338	.	A	G	.	.	Classification=Benign
1	7820525	.	A	T	.	.	Classification=Benign
1	7827439	.	T	G	.	.	Classification=Benign
1	7829887	.	A	G	.	.	Classification=Benign
1	7829896	.	G	A	.	.	Classification=Benign
1	7842661	.	C	CT	.	.	Classification=Benign
1	7938206	.	TTCTTG	T	.	.	Classification=Pathogenic
1	7939894	.	C	T	.	.	Classification=Pathogenic
1	7962111	.	C	T	.	.	Classification=Benign
1	7962137	.	G	T	.	.	Classification=Benign
1	7962764	.	C	T	.	.	Classification=Benign
1	7962867	.	C	T	.	.	Classification=Pathogenic
1	7969259	.	A	G	.	.	Classification=Benign
1	7969422	.	A	G	.	.	Classification=Benign
1	7969434	.	T	G	.	.	Classification=Benign
1	7977604	.	A	G	.	.	Classification=Benign
1	7977985	.	CTTTTTTTTTT	C	.	.	Classification=Benign
1	7984636	.	TAA	T	.	.	Classification=Benign
1	8013869	.	G	T	.	.	Classification=Benign
1	8014127	.	T	G	.	.	Classification=Benign
1	8325927	.	G	A	.	.	Classification=Benign
1	8325957	.	G	A	.	.	Classification=Benign
1	8330324	.	G	C	.	.	Classification=Benign
1	8343764	.	G	A	.	.	Classification=Benign
1	8356086	.	A	AG	.	.	Classification=Benign
1	8358272	.	G	A	.	.	Classification=Benign
1	8358314	.	T	C	.	.	Classification=Benign
1	8358386	.	G	A	.	.	Classification=Benign
1	8358413	.	C	T	.	.	Classification=Benign
1	8358584	.	C	A	.	.	Classification=Benign
1	8358599	.	C	A	.	.	Classification=Benign
1	8358888	.	C	T	.	.	Classification=Benign
1	8359782	.	G	A	.	.	Classification=Benign
1	8359866	.	G	A	.	.	Classification=Benign
1	8360492	.	G	T	.	.	Classification=Benign
1	8360906	.	G	A	.	.	Classification=Benign
1	8360909	.	T	A	.	.	Classification=Benign
1	8362740	.	G	A	.	.	Classification=Benign
1	8364188	.	G	A	.	.	Classification=Benign
1	8364248	.	T	C	.	.	Classification=Benign
1	8364816	.	T	C	.	.	Classification=Benign
1	8422737	.	T	C	.	.	Classification=Benign
1	8861360	.	T	C	.	.	Classification=Benign
1	8949393	.	C	T	.	.	Classification=Benign
1	9014810	.	C	T	.	.	Classification=Benign
1	9040420	.	G	A	.	.	Classification=Benign
1	9058537	.	C	A	.	.	Classification=Benign
1	9245189	.	C	T	.	.	Classification=Benign
1	9247017	.	G	A	.	.	Classification=Benign
1	9247102	.	G	A	.	.	Classification=Benign
1	9263657	.	G	A	.	.	Classification=Benign
1	9263899	.	G	A	.	.	Classification=Benign
1	9264227	.	C	T	.	.	Classification=Benign
1	9264263	.	G	A	.	.	Classification=Benign
1	9596879	.	G	A	.	.	Classification=Benign
1	9601131	.	G	A	.	.	Classification=Benign
1	9710807	.	C	T	.	.	Classification=Benign
1	9715562	.	T	G	.	.	Classification=Benign
1	9715741	.	C	T	.	.	Classification=Benign
1	9716778	.	G	T	.	.	Classification=Benign
1	9717528	.	G	C	.	.	Classification=Benign
1	9717608	.	C	T	.	.	Classification=Benign
1	9749618	.	C	T	.	.	Classification=Benign
1	9975590	.	A	G	.	.	Classification=Pathogenic
1	9975641	.	C	G	.	.	Classification=Pathogenic
1	10135127	.	A	G	.	.	Classification=Benign
1	10168162	.	G	C	.	.	Classification=Benign
1	10258485	.	CTT	C	.	.	Classification=Benign
1	10261842	.	C	T	.	.	Classification=Benign
1	10275257	.	G	A	.	.	Classification=Benign
1	10276407	.	CT	C	.	.	Classification=Benign
1	10291393	.	A	G	.	.	Classification=Benign
1	10296790	.	A	G	.	.	Classification=Benign
1	10339897	.	T	C	.	.	Classification=Benign
1	10347833	.	A	C	.	.	Classification=Benign
1	10360879	.	C	T	.	.	Classification=Benign
1	10360959	.	T	C	.	.	Classification=Benign
1	10361802	.	C	T	.	.	Classification=Benign
1	10365471	.	C	T	.	.	Classification=Benign
1	10365492	.	C	T	.	.	Classification=Benign
1	10368221	.	C	CA	.	.	Classification=Benign
1	10368512	.	G	A	.	.	Classification=Benign
1	10368517	.	C	T	.	.	Classification=Benign
1	10374245	.	A	G	.	.	Classification=Benign
1	10376459	.	G	T	.	.	Classification=Benign
1	10378599	.	C	T	.	.	Classification=Benign
1	10378908	.	A	G	.	.	Classification=Benign
1	10379319	.	G	C	.	.	Classification=Benign
1	10379327	.	C	A	.	.	Classification=Benign
1	10380979	.	A	G	.	.	Classification=Benign
1	10463569	.	A	G	.	.	Classification=Benign
1	10599276	.	T	G	.	.	Classification=Benign
1	10618382	.	G	T	.	.	Classification=Benign
1	10618434	.	G	A	.	.	Classification=Benign
1	10618553	.	G	A	.	.	Classification=Benign
1	10627119	.	C	T	.	.	Classification=Benign
1	10629885	.	G	T	.	.	Classification=Benign
1	10639350	.	G	T	.	.	Classification=Benign
1	10640031	.	C	T	.	.	Classification=Benign
1	10642757	.	G	A	.	.	Classification=Benign
1	10642884	.	G	A	.	.	Classification=Benign
1	10642935	.	G	A	.	.	Classification=Benign
1	10643144	.	TG	T	.	.	Classification=Benign
1	10643146	.	G	GC	.	.	Classification=Benign
1	10644831	.	G	C	.	.	Classification=Benign
1	10644911	.	C	T	.	.	Classification=Benign
1	10649201	.	A	T	.	.	Classification=Benign
1	10653593	.	C	T	.	.	Classification=Benign
1	10654237	.	G	C	.	.	Classification=Benign
1	10654345	.	C	T	.	.	Classification=Benign
1	10656685	.	G	A	.	.	Classification=Benign
1	10659492	.	G	A	.	.	Classification=Benign
1	10659848	.	T	A	.	.	Classification=Benign
1	10659877	.	C	G	.	.	Classification=Benign
1	10660196	.	C	T	.	.	Classification=Benign
1	10660277	.	C	T	.	.	Classification=Benign
1	10660397	.	C	T	.	.	Classification=Benign
1	10665309	.	G	A	.	.	Classification=Benign
1	10665330	.	T	C	.	.	Classification=Benign
1	10948070	.	C	T	.	.	Classification=Benign
1	11013450	.	TCA	T	.	.	Classification=Benign
1	11022862	.	G	A	.	.	Classification=Benign
1	11022997	.	G	A	.	.	Classification=Benign
1	11024985	.	A	G	.	.	Classification=Benign
1	11027555	.	C	G	.	.	Classification=Benign
1	11030859	.	C	A	.	.	Classification=Benign
1	11107484	.	G	C	.	.	Classification=Benign
1	11107503	.	A	G	.	.	Classification=Benign
1	11107541	.	G	C	.	.	Classification=Benign
1	11107853	.	C	T	.	.	Classification=Benign
1	11108177	.	T	C	.	.	Classification=Benign
1	11108222	.	T	C	.	.	Classification=Benign
1	11108245	.	G	A	.	.	Classification=Pathogenic
1	11114410	.	A	G	.	.	Classification=Benign
1	11114781	.	T	C	.	.	Classification=Benign
1	11115213	.	G	T	.	.	Classification=Benign
1	11121967	.	C	T	.	.	Classification=Benign
1	11126719	.	T	C	.	.	Classification=Benign
1	11126972	.	A	G	.	.	Classification=Benign
1	11127129	.	A	C	.	.	Classification=Benign
1	11127329	.	A	G	.	.	Classification=Benign
1	11127815	.	A	C	.	.	Classification=Benign
1	11128033	.	T	C	.	.	Classification=Benign
1	11128571	.	C	T	.	.	Classification=Benign
1	11128907	.	T	C	.	.	Classification=Benign
1	11129783	.	C	T	.	.	Classification=Benign
1	11130124	.	G	A	.	.	Classification=Benign
1	11130489	.	C	A	.	.	Classification=Benign
1	11130533	.	G	C	.	.	Classification=Benign
1	11130589	.	G	A	.	.	Classification=Benign
1	11130621	.	T	G	.	.	Classification=Benign
1	11133090	.	C	T	.	.	Classification=Benign
1	11133109	.	C	A	.	.	Classification=Benign
1	11139069	.	CAT	C	.	.	Classification=Benign
1	11139291	.	T	C	.	.	Classification=Benign
1	11139595	.	G	A	.	.	Classification=Benign
1	11139595	.	G	T	.	.	Classification=Benign
1	11139609	.	G	A	.	.	Classification=Benign
1	11139617	.	C	T	.	.	Classification=Benign
1	11139824	.	G	T	.	.	Classification=Benign
1	11144670	.	T	C	.	.	Classification=Benign
1	11144760	.	T	A	.	.	Classification=Benign
1	11144771	.	C	T	.	.	Classification=Benign
1	11145042	.	T	C	.	.	Classification=Benign
1	11146566	.	G	A	.	.	Classification=Benign
1	11146633	.	A	T	.	.	Classification=Benign
1	11146801	.	C	T	.	.	Classification=Benign
1	11146805	.	CAT	C	.	.	Classification=Benign
1	11146807	.	T	C	.	.	Classification=Benign
1	11157137	.	T	C	.	.	Classification=Benign
1	11157180	.	T	C	.	.	Classification=Benign
1	11157209	.	T	C	.	.	Classification=Benign
1	11167308	.	C	T	.	.	Classification=Benign
1	11167807	.	C	T	.	.	Classification=Benign
1	11193760	.	C	T	.	.	Classification=Benign
1	11199893	.	T	G	.	.	Classification=Benign
1	11204624	.	T	A	.	.	Classification=Benign
1	11204771	.	A	C	.	.	Classification=Benign
1	11209432	.	C	A	.	.	Classification=Benign
1	11209461	.	ACAACCAAAGAT	A	.	.	Classification=Benign
1	11210880	.	A	C	.	.	Classification=Benign
1	11213542	.	T	C	.	.	Classification=Benign
1	11216278	.	T	C	.	.	Classification=Benign
1	11228703	.	T	G	.	.	Classification=Benign
1	11228710	.	C	G	.	.	Classification=Benign
1	11230976	.	G	A	.	.	Classification=Benign
1	11232505	.	T	C	.	.	Classification=Benign
1	11232513	.	T	C	.	.	Classification=Benign
1	11232696	.	A	G	.	.	Classification=Benign
1	11237705	.	T	C	.	.	Classification=Benign
1	11237923	.	G	C	.	.	Classification=Benign
1	11237939	.	C	T	.	.	Classification=Benign
1	11237981	.	C	T	.	.	Classification=Benign
1	11238469	.	G	A	.	.	Classification=Benign
1	11238474	.	C	T	.	.	Classification=Benign
1	11238583	.	C	T	.	.	Classification=Benign
1	11238682	.	T	C	.	.	Classification=Benign
1	11240513	.	G	A	.	.	Classification=Benign
1	11243117	.	T	C	.	.	Classification=Benign
1	11243120	.	G	A	.	.	Classification=Benign
1	11243194	.	C	T	.	.	Classification=Benign
1	11243199	.	C	T	.	.	Classification=Benign
1	11247676	.	T	C	.	.	Classification=Benign
1	11247702	.	C	T	.	.	Classification=Benign
1	11247776	.	T	C	.	.	Classification=Benign
1	11247884	.	G	A	.	.	Classification=Benign
1	11247906	.	C	A	.	.	Classification=Benign
1	11247933	.	C	T	.	.	Classification=Benign
1	11247974	.	C	T	.	.	Classification=Benign
1	11247998	.	T	C	.	.	Classification=Benign
1	11248016	.	C	T	.	.	Classification=Benign
1	11248042	.	T	C	.	.	Classification=Benign
1	11248122	.	T	C	.	.	Classification=Benign
1	11253918	.	C	A	.	.	Classification=Benign
1	11253942	.	T	C	.	.	Classification=Benign
1	11256034	.	G	C	.	.	Classification=Benign
1	11256044	.	A	C	.	.	Classification=Benign
1	11256955	.	T	C	.	.	Classification=Benign
1	11257253	.	C	T	.	.	Classification=Benign
1	11259350	.	G	A	.	.	Classification=Benign
1	11259360	.	C	T	.	.	Classification=Benign
1	11259377	.	G	T	.	.	Classification=Benign
1	11259530	.	A	G	.	.	Classification=Benign
1	11273485	.	T	G	.	.	Classification=Benign
1	11273901	.	C	A	.	.	Classification=Benign
1	11286279	.	A	G	.	.	Classification=Benign
1	11286598	.	G	A	.	.	Classification=Benign
1	11287098	.	C	CTGTT	.	.	Classification=Benign
1	11287435	.	C	T	.	.	Classification=Benign
1	11501107	.	G	A	.	.	Classification=Benign
1	11501536	.	G	A	.	.	Classification=Benign
1	11501880	.	C	T	.	.	Classification=Benign
1	11516008	.	C	T	.	.	Classification=Benign
1	11675094	.	C	T	.	.	Classification=Benign
1	11676074	.	G	A	.	.	Classification=Benign
1	11680374	.	C	T	.	.	Classification=Benign
1	11680478	.	G	T	.	.	Classification=Benign
1	11711872	.	G	A	.	.	Classification=Benign
1	11790916	.	C	T	.	.	Classification=Pathogenic
1	11791206	.	C	A	.	.	Classification=Pathogenic
1	11791277	.	C	T	.	.	Classification=Pathogenic
1	11792276	.	A	C	.	.	Classification=Pathogenic
1	11792355	.	G	A	.	.	Classification=Benign
1	11794357	.	C	T	.	.	Classification=Pathogenic
1	11794539	.	CT	C	.	.	Classification=Pathogenic
1	11794724	.	C	G	.	.	Classification=Pathogenic
1	11794839	.	G	A	.	.	Classification=Benign
1	11795349	.	C	T	.	.	Classification=Pathogenic
1	11800398	.	C	T	.	.	Classification=Benign
1	11800401	.	C	T	.	.	Classification=Benign
1	11801288	.	G	A	.	.	Classification=Benign
1	11801360	.	G	A	.	.	Classification=Benign
1	11801400	.	C	A	.	.	Classification=Pathogenic
1	11801401	.	T	C	.	.	Classification=Pathogenic
1	11802721	.	A	G	.	.	Classification=Benign
1	11819529	.	A	G	.	.	Classification=Benign
1	11824529	.	G	A	.	.	Classification=Benign
1	11827170	.	C	T	.	.	Classification=Benign
1	11827237	.	A	T	.	.	Classification=Benign
1	11829180	.	G	A	.	.	Classification=Benign
1	11836057	.	G	A	.	.	Classification=Benign
1	11836986	.	TC	T	.	.	Classification=Benign
1	11837025	.	C	T	.	.	Classification=Benign
1	11845917	.	A	G	.	.	Classification=Benign
1	11846921	.	C	CT	.	.	Classification=Benign
1	11935119	.	A	G	.	.	Classification=Benign
1	11944606	.	G	A	.	.	Classification=Benign
1	11949989	.	G	A	.	.	Classification=Benign
1	11950412	.	G	T	.	.	Classification=Benign
1	11952620	.	CA	C	.	.	Classification=Pathogenic
1	11952665	.	A	T	.	.	Classification=Benign
1	11952736	.	G	A	.	.	Classification=Pathogenic
1	11952923	.	G	A	.	.	Classification=Benign
1	11953009	.	G	A	.	.	Classification=Benign
1	11956900	.	T	G	.	.	Classification=Benign
1	11960768	.	G	A	.	.	Classification=Pathogenic
1	11965296	.	T	C	.	.	Classification=Benign
1	11966985	.	A	C	.	.	Classification=Pathogenic
1	11966985	.	A	G	.	.	Classification=Pathogenic
1	11970683	.	AG	A	.	.	Classification=Pathogenic
1	11973063	.	G	C	.	.	Classification=Benign
1	11992496	.	C	G	.	.	Classification=Benign
1	11996018	.	C	G	.	.	Classification=Benign
1	11996138	.	GCTGTTACTTCCTTCTAGGA	G	.	.	Classification=Pathogenic
1	11996252	.	A	T	.	.	Classification=Benign
1	11996596	.	A	G	.	.	Classification=Benign
1	11997286	.	TCTGCCATCAGA	T	.	.	Classification=Pathogenic
1	11998523	.	G	A	.	.	Classification=Benign
1	11998841	.	TGCTGGTG	T	.	.	Classification=Pathogenic
1	12001541	.	C	T	.	.	Classification=Benign
1	12004615	.	T	C	.	.	Classification=Pathogenic
1	12004884	.	G	A	.	.	Classification=Benign
1	12006526	.	TTCTC	T	.	.	Classification=Benign
1	12006648	.	C	T	.	.	Classification=Benign
1	12006756	.	T	C	.	.	Classification=Benign
1	12006987	.	T	G	.	.	Classification=Benign
1	12011580	.	G	A	.	.	Classification=Benign
1	12011869	.	A	G	.	.	Classification=Benign
1	12012599	.	C	T	.	.	Classification=Benign
1	12013053	.	C	T	.	.	Classification=Benign
1	12013111	.	G	A	.	.	Classification=Benign
1	12013141	.	C	T	.	.	Classification=Benign
1	12111992	.	G	A	.	.	Classification=Benign
1	12142498	.	A	C	.	.	Classification=Benign
1	12257970	.	A	G	.	.	Classification=Benign
1	12267219	.	G	C	.	.	Classification=Benign
1	12276760	.	C	G	.	.	Classification=Benign
1	12282696	.	T	A	.	.	Classification=Benign
1	12282758	.	C	T	.	.	Classification=Benign
1	12314005	.	A	T	.	.	Classification=Benign
1	12321653	.	G	A	.	.	Classification=Benign
1	12327866	.	A	C	.	.	Classification=Benign
1	12342987	.	C	T	.	.	Classification=Pathogenic
1	12354227	.	A	T	.	.	Classification=Benign
1	12362718	.	A	G	.	.	Classification=Pathogenic
1	12369592	.	TA	T	.	.	Classification=Pathogenic
1	12373840	.	A	G	.	.	Classification=Benign
1	12383159	.	A	T	.	.	Classification=Benign
1	12385243	.	GT	G	.	.	Classification=Benign
1	12507106	.	C	T	.	.	Classification=Benign
1	12509036	.	T	C	.	.	Classification=Benign
1	12793254	.	A	C	.	.	Classification=Benign
1	13779899	.	A	ACTC	.	.	Classification=Benign
1	15215144	.	G	A	.	.	Classification=Benign
1	15440122	.	A	T	.	.	Classification=Benign
1	15440540	.	C	T	.	.	Classification=Benign
1	15445647	.	G	A	.	.	Classification=Benign
1	15446504	.	G	A	.	.	Classification=Benign
1	15446533	.	G	A	.	.	Classification=Benign
1	15466145	.	G	C	.	.	Classification=Pathogenic
1	15504763	.	A	G	.	.	Classification=Benign
1	15518120	.	A	G	.	.	Classification=Benign
1	15684697	.	G	GGCGACCCTGCTGCCGCAGGGACTC	.	.	Classification=Benign
1	15715894	.	T	C	.	.	Classification=Benign
1	15716662	.	G	A	.	.	Classification=Benign
1	15718434	.	A	G	.	.	Classification=Benign
1	15718450	.	G	A	.	.	Classification=Benign
1	15718559	.	C	T	.	.	Classification=Benign
1	15718679	.	G	A	.	.	Classification=Benign
1	15721510	.	A	G	.	.	Classification=Benign
1	15729085	.	G	A	.	.	Classification=Benign
1	15729869	.	G	A	.	.	Classification=Benign
1	15730070	.	C	T	.	.	Classification=Benign
1	15730669	.	G	A	.	.	Classification=Benign
1	15731198	.	G	T	.	.	Classification=Benign
1	15733630	.	G	A	.	.	Classification=Benign
1	15734003	.	G	A	.	.	Classification=Benign
1	15765098	.	C	T	.	.	Classification=Benign
1	15768557	.	C	T	.	.	Classification=Benign
1	15774828	.	G	T	.	.	Classification=Benign
1	15774908	.	G	A	.	.	Classification=Benign
1	15916125	.	C	A	.	.	Classification=Benign
1	15932307	.	G	A	.	.	Classification=Benign
1	15933897	.	A	G	.	.	Classification=Benign
1	15935109	.	A	G	.	.	Classification=Benign
1	15935319	.	C	A	.	.	Classification=Benign
1	15935859	.	A	T	.	.	Classification=Benign
1	15935861	.	C	T	.	.	Classification=Benign
1	15935909	.	C	T	.	.	Classification=Benign
1	15939409	.	T	A	.	.	Classification=Benign
1	15942545	.	G	C	.	.	Classification=Benign
1	15944172	.	CTGGGTGAACAAGCTGA	C	.	.	Classification=Benign
1	15944661	.	C	A	.	.	Classification=Benign
1	15944672	.	G	A	.	.	Classification=Benign
1	15944685	.	T	C	.	.	Classification=Benign
1	16015706	.	C	T	.	.	Classification=Benign
1	16022585	.	G	A	.	.	Classification=Benign
1	16023533	.	A	G	.	.	Classification=Benign
1	16023667	.	C	T	.	.	Classification=Benign
1	16024780	.	A	G	.	.	Classification=Benign
1	16025991	.	C	A	.	.	Classification=Benign
1	16026987	.	A	G	.	.	Classification=Benign
1	16028469	.	G	A	.	.	Classification=Benign
1	16028754	.	C	G	.	.	Classification=Benign
1	16029361	.	G	C	.	.	Classification=Benign
1	16029382	.	G	A	.	.	Classification=Benign
1	16030374	.	C	T	.	.	Classification=Benign
1	16030375	.	G	A	.	.	Classification=Benign
1	16032325	.	G	A	.	.	Classification=Benign
1	16032557	.	A	G	.	.	Classification=Benign
1	16033222	.	G	A	.	.	Classification=Benign
1	16033642	.	C	T	.	.	Classification=Benign
1	16033695	.	A	C	.	.	Classification=Benign
1	16033784	.	A	G	.	.	Classification=Benign
1	16044238	.	CAG	C	.	.	Classification=Benign
1	16044404	.	G	A	.	.	Classification=Benign
1	16044504	.	T	G	.	.	Classification=Benign
1	16045437	.	A	C	.	.	Classification=Benign
1	16046313	.	G	A	.	.	Classification=Benign
1	16046534	.	G	C	.	.	Classification=Pathogenic
1	16046629	.	A	G	.	.	Classification=Benign
1	16046787	.	A	G	.	.	Classification=Benign
1	16047835	.	A	G	.	.	Classification=Benign
1	16048045	.	G	C	.	.	Classification=Pathogenic
1	16048046	.	T	G	.	.	Classification=Pathogenic
1	16048127	.	C	G	.	.	Classification=Benign
1	16048715	.	G	A	.	.	Classification=Benign
1	16049543	.	G	C	.	.	Classification=Benign
1	16049616	.	A	G	.	.	Classification=Pathogenic
1	16049783	.	G	A	.	.	Classification=Benign
1	16049917	.	G	A	.	.	Classification=Pathogenic
1	16050613	.	G	C	.	.	Classification=Benign
1	16050868	.	G	A	.	.	Classification=Benign
1	16051103	.	T	G	.	.	Classification=Benign
1	16051375	.	C	T	.	.	Classification=Benign
1	16051604	.	G	C	.	.	Classification=Benign
1	16051605	.	C	A	.	.	Classification=Benign
1	16051844	.	C	G	.	.	Classification=Benign
1	16052244	.	G	A	.	.	Classification=Benign
1	16052459	.	G	A	.	.	Classification=Benign
1	16052485	.	G	C	.	.	Classification=Benign
1	16052503	.	T	C	.	.	Classification=Benign
1	16053741	.	C	T	.	.	Classification=Benign
1	16053842	.	G	A	.	.	Classification=Benign
1	16053898	.	G	A	.	.	Classification=Benign
1	16054065	.	G	A	.	.	Classification=Benign
1	16055759	.	G	A	.	.	Classification=Pathogenic
1	16056235	.	C	T	.	.	Classification=Benign
1	16056332	.	CTCT	C	.	.	Classification=Benign
1	16056339	.	T	A	.	.	Classification=Benign
1	16056382	.	A	G	.	.	Classification=Benign
1	16056542	.	A	G	.	.	Classification=Benign
1	16125329	.	C	T	.	.	Classification=Pathogenic
1	16129431	.	TA	T	.	.	Classification=Pathogenic
1	16131822	.	G	T	.	.	Classification=Benign
1	16132353	.	C	T	.	.	Classification=Benign
1	16133249	.	C	T	.	.	Classification=Benign
1	16134201	.	G	A	.	.	Classification=Benign
1	16134542	.	C	T	.	.	Classification=Benign
1	16134626	.	G	A	.	.	Classification=Benign
1	16135106	.	C	A	.	.	Classification=Benign
1	16137994	.	C	T	.	.	Classification=Benign
1	16138119	.	G	A	.	.	Classification=Benign
1	16138441	.	C	T	.	.	Classification=Benign
1	16150928	.	G	C	.	.	Classification=Benign
1	16966480	.	G	A	.	.	Classification=Benign
1	16987071	.	AG	A	.	.	Classification=Pathogenic
1	16987578	.	A	G	.	.	Classification=Benign
1	16988250	.	C	T	.	.	Classification=Benign
1	16988447	.	G	A	.	.	Classification=Benign
1	16990191	.	C	T	.	.	Classification=Benign
1	16991570	.	T	C	.	.	Classification=Benign
1	16996381	.	C	T	.	.	Classification=Pathogenic
1	16997010	.	C	T	.	.	Classification=Benign
1	17000272	.	C	T	.	.	Classification=Benign
1	17001806	.	T	C	.	.	Classification=Benign
1	17002281	.	C	T	.	.	Classification=Benign
1	17004716	.	G	A	.	.	Classification=Benign
1	17004817	.	CCAGGCTGGGGAAG	C	.	.	Classification=Pathogenic
1	17018955	.	G	A	.	.	Classification=Benign
1	17022352	.	G	C	.	.	Classification=Benign
1	17022571	.	CTCTGAGGCAGAGCTGAGGGTCACCAGCCCCACGTACCTTAGGACAGGTCCTTGTGCAGT	C	.	.	Classification=Pathogenic
1	17023748	.	T	C	.	.	Classification=Benign
1	17023966	.	ACCTCACC	A	.	.	Classification=Pathogenic
1	17023971	.	A	C	.	.	Classification=Pathogenic
1	17023972	.	C	G	.	.	Classification=Pathogenic
1	17023972	.	C	T	.	.	Classification=Pathogenic
1	17024075	.	C	A	.	.	Classification=Pathogenic
1	17027735	.	TAGGGACTAATGACC	T	.	.	Classification=Pathogenic
1	17027791	.	GCCTT	G	.	.	Classification=Pathogenic
1	17027815	.	CT	C	.	.	Classification=Pathogenic
1	17027866	.	C	T	.	.	Classification=Pathogenic
1	17027867	.	T	C	.	.	Classification=Pathogenic
1	17028580	.	A	T	.	.	Classification=Benign
1	17028598	.	A	G	.	.	Classification=Pathogenic
1	17028599	.	C	A	.	.	Classification=Pathogenic
1	17028599	.	C	G	.	.	Classification=Pathogenic
1	17028599	.	C	T	.	.	Classification=Pathogenic
1	17028617	.	T	C	.	.	Classification=Benign
1	17028737	.	C	G	.	.	Classification=Pathogenic
1	17028738	.	T	C	.	.	Classification=Pathogenic
1	17033058	.	A	T	.	.	Classification=Pathogenic
1	17033059	.	C	T	.	.	Classification=Pathogenic
1	17033146	.	C	G	.	.	Classification=Pathogenic
1	17033146	.	C	T	.	.	Classification=Pathogenic
1	17033147	.	T	G	.	.	Classification=Pathogenic
1	17044760	.	C	G	.	.	Classification=Pathogenic
1	17044760	.	C	T	.	.	Classification=Pathogenic
1	17044826	.	A	C	.	.	Classification=Pathogenic
1	17044886	.	G	A	.	.	Classification=Benign
1	17044897	.	T	C	.	.	Classification=Pathogenic
1	17053700	.	TC	T	.	.	Classification=Benign
1	17270243	.	T	G	.	.	Classification=Benign
1	17276769	.	C	T	.	.	Classification=Benign
1	17331097	.	T	C	.	.	Classification=Benign
1	17338127	.	C	T	.	.	Classification=Benign
1	17342393	.	A	G	.	.	Classification=Benign
1	17346147	.	C	T	.	.	Classification=Benign
1	17602183	.	G	A	.	.	Classification=Benign
1	18481360	.	G	T	.	.	Classification=Benign
1	18481735	.	C	T	.	.	Classification=Benign
1	18634302	.	G	A	.	.	Classification=Pathogenic
1	18691944	.	G	A	.	.	Classification=Benign
1	18872727	.	C	T	.	.	Classification=Benign
1	18874494	.	G	A	.	.	Classification=Benign
1	18876432	.	T	C	.	.	Classification=Benign
1	18877679	.	A	G	.	.	Classification=Benign
1	19076906	.	C	A	.	.	Classification=Benign
1	19081748	.	G	A	.	.	Classification=Benign
1	19117382	.	C	T	.	.	Classification=Benign
1	19120275	.	C	T	.	.	Classification=Benign
1	19121349	.	C	G	.	.	Classification=Benign
1	19121388	.	G	A	.	.	Classification=Benign
1	19146980	.	T	C	.	.	Classification=Benign
1	19147986	.	C	A	.	.	Classification=Benign
1	19154983	.	T	C	.	.	Classification=Benign
1	19173066	.	T	C	.	.	Classification=Benign
1	19177633	.	G	C	.	.	Classification=Benign
1	19185258	.	T	C	.	.	Classification=Benign
1	19198660	.	C	A	.	.	Classification=Benign
1	19238060	.	G	A	.	.	Classification=Benign
1	19239802	.	T	C	.	.	Classification=Benign
1	19242478	.	A	G	.	.	Classification=Benign
1	19243716	.	GA	G	.	.	Classification=Benign
1	19243932	.	C	G	.	.	Classification=Benign
1	19243932	.	C	T	.	.	Classification=Benign
1	19285999	.	A	G	.	.	Classification=Benign
1	19308211	.	C	T	.	.	Classification=Benign
1	20190663	.	G	GCACATGATAAGGCCCAAGTCC	.	.	Classification=Benign
1	20644517	.	A	G	.	.	Classification=Benign
1	20644571	.	G	A	.	.	Classification=Benign
1	20644661	.	C	T	.	.	Classification=Benign
1	20645618	.	G	A	.	.	Classification=Benign
1	20645847	.	G	A	.	.	Classification=Benign
1	20648309	.	A	G	.	.	Classification=Benign
1	20648536	.	T	TTGCCCGCGTCCCTTTCTCCATAAAATTCTTCTTAGTAGCTA	.	.	Classification=Pathogenic
1	20648675	.	C	T	.	.	Classification=Benign
1	20648994	.	G	A	.	.	Classification=Pathogenic
1	20649232	.	G	A	.	.	Classification=Pathogenic
1	20649527	.	G	A	.	.	Classification=Benign
1	20650872	.	C	G	.	.	Classification=Benign
1	20651363	.	T	C	.	.	Classification=Benign
1	20653592	.	AC	A	.	.	Classification=Benign
1	20653676	.	C	T	.	.	Classification=Benign
1	20654429	.	G	A	.	.	Classification=Benign
1	20655658	.	G	A	.	.	Classification=Benign
1	20656420	.	T	C	.	.	Classification=Benign
1	20685026	.	T	C	.	.	Classification=Benign
1	20715550	.	C	T	.	.	Classification=Benign
1	21245077	.	T	C	.	.	Classification=Benign
1	21255932	.	C	T	.	.	Classification=Benign
1	21472920	.	C	T	.	.	Classification=Benign
1	21561095	.	A	C	.	.	Classification=Pathogenic
1	21561213	.	G	T	.	.	Classification=Pathogenic
1	21562888	.	G	A	.	.	Classification=Benign
1	21563108	.	A	G	.	.	Classification=Pathogenic
1	21563109	.	G	A	.	.	Classification=Pathogenic
1	21563109	.	G	C	.	.	Classification=Pathogenic
1	21563285	.	G	A	.	.	Classification=Pathogenic
1	21564039	.	A	G	.	.	Classification=Pathogenic
1	21564217	.	G	A	.	.	Classification=Pathogenic
1	21564217	.	G	T	.	.	Classification=Pathogenic
1	21568242	.	T	C	.	.	Classification=Benign
1	21568292	.	G	T	.	.	Classification=Benign
1	21568454	.	C	T	.	.	Classification=Benign
1	21568502	.	G	C	.	.	Classification=Benign
1	21570304	.	GC	G	.	.	Classification=Pathogenic
1	21570375	.	G	C	.	.	Classification=Pathogenic
1	21570425	.	G	A	.	.	Classification=Benign
1	21570644	.	G	C	.	.	Classification=Benign
1	21573619	.	G	A	.	.	Classification=Benign
1	21573810	.	C	T	.	.	Classification=Benign
1	21574096	.	C	T	.	.	Classification=Benign
1	21575445	.	G	A	.	.	Classification=Benign
1	21575732	.	G	A	.	.	Classification=Pathogenic
1	21575732	.	G	T	.	.	Classification=Pathogenic
1	21575938	.	CT	C	.	.	Classification=Benign
1	21575940	.	T	C	.	.	Classification=Benign
1	21575943	.	G	T	.	.	Classification=Benign
1	21576520	.	A	C	.	.	Classification=Pathogenic
1	21576521	.	G	T	.	.	Classification=Pathogenic
1	21576643	.	T	C	.	.	Classification=Pathogenic
1	21577533	.	C	T	.	.	Classification=Pathogenic
1	21577852	.	T	C	.	.	Classification=Benign
1	21578081	.	A	G	.	.	Classification=Benign
1	21578108	.	G	A	.	.	Classification=Benign
1	21578121	.	G	T	.	.	Classification=Benign
1	21578128	.	A	C	.	.	Classification=Benign
1	21822580	.	G	A	.	.	Classification=Benign
1	21822690	.	G	C	.	.	Classification=Benign
1	21823346	.	G	A	.	.	Classification=Benign
1	21823373	.	G	A	.	.	Classification=Benign
1	21823404	.	G	A	.	.	Classification=Benign
1	21824285	.	G	C	.	.	Classification=Benign
1	21824320	.	C	A	.	.	Classification=Benign
1	21828352	.	A	G	.	.	Classification=Benign
1	21829230	.	T	C	.	.	Classification=Benign
1	21829360	.	C	T	.	.	Classification=Benign
1	21830013	.	G	T	.	.	Classification=Pathogenic
1	21830046	.	C	T	.	.	Classification=Benign
1	21830234	.	G	A	.	.	Classification=Benign
1	21830967	.	G	A	.	.	Classification=Benign
1	21831548	.	G	A	.	.	Classification=Benign
1	21831710	.	C	T	.	.	Classification=Benign
1	21833508	.	C	T	.	.	Classification=Benign
1	21833647	.	T	C	.	.	Classification=Benign
1	21834401	.	G	A	.	.	Classification=Benign
1	21835121	.	TACTC	T	.	.	Classification=Benign
1	21835142	.	CT	C	.	.	Classification=Benign
1	21836717	.	C	A	.	.	Classification=Benign
1	21839494	.	G	A	.	.	Classification=Benign
1	21839615	.	C	T	.	.	Classification=Benign
1	21839991	.	C	T	.	.	Classification=Benign
1	21840149	.	T	C	.	.	Classification=Benign
1	21841292	.	G	A	.	.	Classification=Benign
1	21841495	.	G	T	.	.	Classification=Benign
1	21842308	.	T	C	.	.	Classification=Benign
1	21842832	.	C	T	.	.	Classification=Benign
1	21843190	.	G	A	.	.	Classification=Benign
1	21846104	.	T	C	.	.	Classification=Pathogenic
1	21846447	.	C	T	.	.	Classification=Pathogenic
1	21846692	.	C	T	.	.	Classification=Benign
1	21847446	.	G	T	.	.	Classification=Pathogenic
1	21848969	.	G	A	.	.	Classification=Benign
1	21849945	.	C	T	.	.	Classification=Benign
1	21851591	.	C	T	.	.	Classification=Benign
1	21851790	.	C	T	.	.	Classification=Pathogenic
1	21852751	.	C	T	.	.	Classification=Benign
1	21854455	.	C	T	.	.	Classification=Benign
1	21854990	.	T	C	.	.	Classification=Benign
1	21855622	.	G	A	.	.	Classification=Benign
1	21859325	.	A	G	.	.	Classification=Benign
1	21864961	.	G	A	.	.	Classification=Benign
1	21872752	.	C	T	.	.	Classification=Benign
1	21872956	.	G	A	.	.	Classification=Benign
1	21873094	.	G	T	.	.	Classification=Benign
1	21874027	.	G	C	.	.	Classification=Benign
1	21874342	.	C	G	.	.	Classification=Benign
1	21874505	.	C	T	.	.	Classification=Benign
1	21874606	.	C	A	.	.	Classification=Benign
1	21875616	.	C	T	.	.	Classification=Benign
1	21875838	.	AC	A	.	.	Classification=Benign
1	21876492	.	C	T	.	.	Classification=Benign
1	21876681	.	C	G	.	.	Classification=Benign
1	21876766	.	A	G	.	.	Classification=Benign
1	21878454	.	C	T	.	.	Classification=Benign
1	21878615	.	G	A	.	.	Classification=Benign
1	21880124	.	C	T	.	.	Classification=Benign
1	21880156	.	T	C	.	.	Classification=Benign
1	21880742	.	T	C	.	.	Classification=Benign
1	21884915	.	C	T	.	.	Classification=Benign
1	21885108	.	C	G	.	.	Classification=Benign
1	21885130	.	C	T	.	.	Classification=Benign
1	21885632	.	C	A	.	.	Classification=Benign
1	21885721	.	A	G	.	.	Classification=Benign
1	21887413	.	T	C	.	.	Classification=Benign
1	21888152	.	C	A	.	.	Classification=Benign
1	21889568	.	C	G	.	.	Classification=Benign
1	21890081	.	C	A	.	.	Classification=Benign
1	22086728	.	A	G	.	.	Classification=Benign
1	22120655	.	G	C	.	.	Classification=Benign
1	22121030	.	G	A	.	.	Classification=Benign
1	22121152	.	C	CTG	.	.	Classification=Benign
1	22593607	.	C	T	.	.	Classification=Benign
1	22600821	.	A	G	.	.	Classification=Benign
1	22601645	.	C	T	.	.	Classification=Benign
1	22637767	.	C	CCGGGTAAGCA	.	.	Classification=Pathogenic
1	22659522	.	C	A	.	.	Classification=Benign
1	22659644	.	G	T	.	.	Classification=Pathogenic
1	22661119	.	C	T	.	.	Classification=Benign
1	22661287	.	C	T	.	.	Classification=Benign
1	22784889	.	G	A	.	.	Classification=Benign
1	22882432	.	G	A	.	.	Classification=Benign
1	22910504	.	A	G	.	.	Classification=Benign
1	23030468	.	G	A	.	.	Classification=Pathogenic
1	23050180	.	G	A	.	.	Classification=Benign
1	23050481	.	A	G	.	.	Classification=Benign
1	23053856	.	A	G	.	.	Classification=Benign
1	23056236	.	A	G	.	.	Classification=Benign
1	23081219	.	G	C	.	.	Classification=Benign
1	23193662	.	C	T	.	.	Classification=Benign
1	23516451	.	G	A	.	.	Classification=Benign
1	23692704	.	G	C	.	.	Classification=Benign
1	23693805	.	A	C	.	.	Classification=Pathogenic
1	23693806	.	G	A	.	.	Classification=Pathogenic
1	23693806	.	G	C	.	.	Classification=Pathogenic
1	23696342	.	A	G	.	.	Classification=Pathogenic
1	23797575	.	C	A	.	.	Classification=Benign
1	23804368	.	GGCTGTCGCCACCAGGGGGTGGGTGGGCTTACCGT	G	.	.	Classification=Pathogenic
1	23804381	.	AG	A	.	.	Classification=Benign
1	23807972	.	C	T	.	.	Classification=Benign
1	23808324	.	C	T	.	.	Classification=Pathogenic
1	23814521	.	C	T	.	.	Classification=Benign
1	23817478	.	G	A	.	.	Classification=Pathogenic
1	23820510	.	C	A	.	.	Classification=Pathogenic
1	23846072	.	A	T	.	.	Classification=Pathogenic
1	23854359	.	C	A	.	.	Classification=Pathogenic
1	23854359	.	C	T	.	.	Classification=Pathogenic
1	23865230	.	A	G	.	.	Classification=Benign
1	23867879	.	TC	T	.	.	Classification=Benign
1	23875421	.	C	T	.	.	Classification=Benign
1	24121342	.	C	T	.	.	Classification=Benign
1	24134307	.	T	G	.	.	Classification=Benign
1	24137073	.	C	T	.	.	Classification=Benign
1	24138623	.	C	T	.	.	Classification=Benign
1	24169478	.	C	A	.	.	Classification=Benign
1	24322926	.	C	T	.	.	Classification=Benign
1	24331582	.	G	A	.	.	Classification=Benign
1	24336413	.	G	C	.	.	Classification=Benign
1	24342177	.	C	G	.	.	Classification=Benign
1	24342969	.	C	G	.	.	Classification=Benign
1	24342991	.	A	G	.	.	Classification=Benign
1	24343026	.	G	A	.	.	Classification=Pathogenic
1	24346757	.	G	A	.	.	Classification=Benign
1	24350339	.	T	G	.	.	Classification=Benign
1	24354121	.	C	T	.	.	Classification=Benign
1	24363924	.	A	G	.	.	Classification=Benign
1	24902248	.	G	A	.	.	Classification=Benign
1	24927826	.	C	T	.	.	Classification=Benign
1	25306704	.	G	C	.	.	Classification=Benign
1	25385759	.	G	A	.	.	Classification=Benign
1	25391993	.	C	A	.	.	Classification=Pathogenic
1	25550025	.	A	G	.	.	Classification=Benign
1	25553920	.	A	G	.	.	Classification=Pathogenic
1	25553921	.	G	C	.	.	Classification=Pathogenic
1	25557269	.	T	G	.	.	Classification=Pathogenic
1	25557289	.	G	T	.	.	Classification=Benign
1	25783660	.	C	T	.	.	Classification=Benign
1	25800711	.	T	G	.	.	Classification=Benign
1	25801158	.	CA	C	.	.	Classification=Pathogenic
1	25801162	.	T	C	.	.	Classification=Pathogenic
1	25801816	.	C	T	.	.	Classification=Benign
1	25804968	.	G	A	.	.	Classification=Benign
1	25805141	.	G	A	.	.	Classification=Pathogenic
1	25808614	.	G	A	.	.	Classification=Pathogenic
1	25808786	.	GGAGGTGAGGACAGCTGGGGTGCGACGTGGGGCCCCTCC	G	.	.	Classification=Pathogenic
1	25809152	.	T	C	.	.	Classification=Pathogenic
1	25809698	.	C	CCAGCTCAGTGAGCCGCCCGACTTCCCCTTTTGGTTCTCCCCTGCTCAGTTCACCGGCCACATCATCCTCTCCAAAGACGCCACCCACGTCCG	.	.	Classification=Pathogenic
1	25809791	.	C	T	.	.	Classification=Benign
1	25809821	.	G	A	.	.	Classification=Pathogenic
1	25809892	.	A	G	.	.	Classification=Benign
1	25809896	.	G	A	.	.	Classification=Benign
1	25812440	.	A	G	.	.	Classification=Benign
1	25812564	.	AACACACAC	A	.	.	Classification=Benign
1	25812686	.	G	T	.	.	Classification=Pathogenic
1	25815483	.	G	C	.	.	Classification=Benign
1	25816219	.	G	A	.	.	Classification=Benign
1	25817330	.	T	C	.	.	Classification=Benign
1	25817761	.	G	T	.	.	Classification=Benign
1	26054237	.	C	CT	.	.	Classification=Benign
1	26066044	.	C	T	.	.	Classification=Benign
1	26067360	.	C	G	.	.	Classification=Benign
1	26184441	.	G	A	.	.	Classification=Benign
1	26188925	.	G	A	.	.	Classification=Benign
1	26244269	.	C	A	.	.	Classification=Benign
1	26259676	.	G	T	.	.	Classification=Benign
1	26320235	.	A	G	.	.	Classification=Benign
1	26437956	.	G	A	.	.	Classification=Benign
1	26442742	.	G	A	.	.	Classification=Pathogenic
1	26443052	.	C	CTTTTTT	.	.	Classification=Benign
1	26696519	.	C	T	.	.	Classification=Benign
1	26696620	.	C	G	.	.	Classification=Benign
1	26696727	.	C	T	.	.	Classification=Benign
1	26696869	.	C	A	.	.	Classification=Benign
1	26696943	.	C	T	.	.	Classification=Benign
1	26697137	.	C	T	.	.	Classification=Benign
1	26697217	.	G	A	.	.	Classification=Benign
1	26697400	.	G	T	.	.	Classification=Benign
1	26697504	.	C	T	.	.	Classification=Benign
1	26729701	.	C	T	.	.	Classification=Benign
1	26729843	.	G	A	.	.	Classification=Benign
1	26731361	.	G	A	.	.	Classification=Benign
1	26731490	.	G	C	.	.	Classification=Benign
1	26731517	.	G	A	.	.	Classification=Benign
1	26731534	.	C	T	.	.	Classification=Benign
1	26761012	.	C	A	.	.	Classification=Benign
1	26761058	.	A	C	.	.	Classification=Benign
1	26761145	.	A	G	.	.	Classification=Benign
1	26761421	.	G	A	.	.	Classification=Benign
1	26761870	.	A	G	.	.	Classification=Benign
1	26762202	.	G	A	.	.	Classification=Benign
1	26762300	.	G	T	.	.	Classification=Benign
1	26763018	.	A	G	.	.	Classification=Benign
1	26763064	.	C	T	.	.	Classification=Benign
1	26766286	.	G	T	.	.	Classification=Benign
1	26766456	.	G	A	.	.	Classification=Pathogenic
1	26766567	.	G	A	.	.	Classification=Pathogenic
1	26766602	.	G	A	.	.	Classification=Benign
1	26767665	.	A	G	.	.	Classification=Benign
1	26767912	.	C	T	.	.	Classification=Benign
1	26772455	.	A	C	.	.	Classification=Benign
1	26773390	.	G	A	.	.	Classification=Benign
1	26773392	.	C	T	.	.	Classification=Benign
1	26773398	.	G	A	.	.	Classification=Benign
1	26773405	.	C	T	.	.	Classification=Benign
1	26773422	.	C	T	.	.	Classification=Benign
1	26773878	.	A	G	.	.	Classification=Benign
1	26774480	.	C	G	.	.	Classification=Benign
1	26774574	.	C	T	.	.	Classification=Benign
1	26774765	.	G	A	.	.	Classification=Benign
1	26774844	.	C	T	.	.	Classification=Benign
1	26774891	.	A	G	.	.	Classification=Benign
1	26774978	.	A	G	.	.	Classification=Benign
1	26775006	.	G	T	.	.	Classification=Benign
1	26775106	.	C	G	.	.	Classification=Benign
1	26775594	.	C	T	.	.	Classification=Benign
1	26780224	.	A	G	.	.	Classification=Benign
1	26780342	.	T	C	.	.	Classification=Benign
1	26780379	.	C	G	.	.	Classification=Benign
1	26780456	.	A	G	.	.	Classification=Benign
1	26780682	.	T	G	.	.	Classification=Benign
1	26780684	.	G	A	.	.	Classification=Benign
1	26780793	.	C	T	.	.	Classification=Benign
1	26794135	.	C	T	.	.	Classification=Benign
1	26951815	.	T	C	.	.	Classification=Benign
1	26951948	.	G	A	.	.	Classification=Benign
1	26952180	.	C	T	.	.	Classification=Benign
1	26952181	.	G	A	.	.	Classification=Benign
1	27100496	.	C	T	.	.	Classification=Benign
1	27109736	.	G	A	.	.	Classification=Benign
1	27114120	.	C	T	.	.	Classification=Benign
1	27334283	.	T	C	.	.	Classification=Pathogenic
1	27362681	.	G	A	.	.	Classification=Benign
1	27547596	.	C	T	.	.	Classification=Benign
1	27547748	.	G	A	.	.	Classification=Benign
1	27547787	.	G	C	.	.	Classification=Benign
1	27548095	.	A	C	.	.	Classification=Benign
1	27548544	.	C	T	.	.	Classification=Benign
1	27549202	.	C	T	.	.	Classification=Benign
1	27549578	.	C	T	.	.	Classification=Benign
1	27549694	.	T	C	.	.	Classification=Benign
1	27549971	.	C	A	.	.	Classification=Benign
1	27550003	.	C	CCA	.	.	Classification=Pathogenic
1	27550274	.	G	A	.	.	Classification=Benign
1	27550606	.	C	T	.	.	Classification=Benign
1	27550706	.	G	A	.	.	Classification=Benign
1	27550907	.	G	A	.	.	Classification=Benign
1	27551132	.	C	A	.	.	Classification=Benign
1	27551246	.	C	T	.	.	Classification=Benign
1	27551390	.	G	A	.	.	Classification=Benign
1	27551459	.	C	T	.	.	Classification=Benign
1	27551522	.	G	A	.	.	Classification=Benign
1	27551555	.	G	A	.	.	Classification=Benign
1	27551633	.	G	A	.	.	Classification=Benign
1	27551891	.	T	C	.	.	Classification=Benign
1	27551991	.	C	T	.	.	Classification=Benign
1	27552025	.	C	T	.	.	Classification=Benign
1	27552028	.	C	T	.	.	Classification=Benign
1	27552433	.	C	T	.	.	Classification=Benign
1	28987557	.	A	G	.	.	Classification=Benign
1	29018515	.	T	G	.	.	Classification=Benign
1	29059136	.	G	A	.	.	Classification=Benign
1	29064884	.	A	G	.	.	Classification=Benign
1	29200516	.	G	A	.	.	Classification=Benign
1	29200820	.	G	A	.	.	Classification=Benign
1	29203431	.	C	T	.	.	Classification=Benign
1	29207089	.	C	T	.	.	Classification=Benign
1	29215923	.	C	G	.	.	Classification=Benign
1	29216414	.	A	T	.	.	Classification=Benign
1	29258677	.	C	T	.	.	Classification=Benign
1	29303875	.	G	T	.	.	Classification=Benign
1	30872938	.	T	A	.	.	Classification=Benign
1	30876830	.	C	T	.	.	Classification=Benign
1	30941990	.	T	A	.	.	Classification=Benign
1	30941991	.	C	A	.	.	Classification=Benign
1	30966433	.	G	C	.	.	Classification=Benign
1	30992185	.	C	G	.	.	Classification=Benign
1	30992530	.	T	G	.	.	Classification=Benign
1	31028864	.	C	T	.	.	Classification=Benign
1	31028908	.	T	C	.	.	Classification=Benign
1	31424709	.	C	T	.	.	Classification=Benign
1	31623620	.	G	A	.	.	Classification=Benign
1	31727448	.	G	A	.	.	Classification=Benign
1	31728098	.	C	T	.	.	Classification=Benign
1	31730905	.	C	T	.	.	Classification=Benign
1	31735901	.	G	C	.	.	Classification=Benign
1	31739653	.	T	G	.	.	Classification=Benign
1	31744308	.	C	T	.	.	Classification=Benign
1	31744348	.	G	A	.	.	Classification=Benign
1	31756312	.	G	A	.	.	Classification=Benign
1	31756423	.	C	A	.	.	Classification=Benign
1	31756474	.	C	T	.	.	Classification=Benign
1	31756495	.	G	T	.	.	Classification=Benign
1	32180465	.	A	G	.	.	Classification=Benign
1	32204316	.	G	A	.	.	Classification=Benign
1	32204317	.	G	A	.	.	Classification=Benign
1	32274765	.	G	A	.	.	Classification=Benign
1	32276710	.	A	G	.	.	Classification=Benign
1	32334639	.	C	T	.	.	Classification=Benign
1	32769668	.	C	A	.	.	Classification=Benign
1	32775595	.	C	A	.	.	Classification=Benign
1	32779078	.	C	G	.	.	Classification=Benign
1	32780201	.	C	G	.	.	Classification=Benign
1	32782196	.	G	T	.	.	Classification=Benign
1	32786498	.	TCACATGCATGACTATTCCTAGCC	T	.	.	Classification=Benign
1	32810980	.	C	T	.	.	Classification=Benign
1	33010544	.	T	C	.	.	Classification=Benign
1	33021588	.	C	T	.	.	Classification=Pathogenic
1	33024442	.	C	G	.	.	Classification=Benign
1	33147188	.	C	T	.	.	Classification=Benign
1	33159747	.	C	T	.	.	Classification=Benign
1	33332300	.	C	T	.	.	Classification=Benign
1	33334206	.	C	T	.	.	Classification=Benign
1	33354919	.	G	A	.	.	Classification=Benign
1	34761406	.	TTGTC	T	.	.	Classification=Benign
1	34761705	.	C	A	.	.	Classification=Benign
1	34761865	.	A	C	.	.	Classification=Benign
1	34761881	.	G	A	.	.	Classification=Benign
1	34762072	.	A	G	.	.	Classification=Benign
1	34784692	.	A	G	.	.	Classification=Benign
1	34784823	.	G	A	.	.	Classification=Benign
1	34785944	.	G	C	.	.	Classification=Benign
1	34786009	.	G	A	.	.	Classification=Benign
1	34786134	.	G	C	.	.	Classification=Benign
1	34904382	.	G	A	.	.	Classification=Benign
1	34904466	.	G	A	.	.	Classification=Benign
1	34988276	.	G	A	.	.	Classification=Benign
1	35030573	.	T	C	.	.	Classification=Benign
1	35441087	.	C	T	.	.	Classification=Benign
1	35894068	.	A	G	.	.	Classification=Benign
1	36013689	.	G	A	.	.	Classification=Benign
1	36055739	.	C	T	.	.	Classification=Benign
1	36097917	.	C	T	.	.	Classification=Benign
1	36099217	.	C	T	.	.	Classification=Benign
1	36099384	.	T	C	.	.	Classification=Benign
1	36099761	.	T	C	.	.	Classification=Benign
1	36099864	.	C	T	.	.	Classification=Benign
1	36099983	.	C	G	.	.	Classification=Benign
1	36100016	.	G	A	.	.	Classification=Benign
1	36171173	.	G	A	.	.	Classification=Benign
1	36344125	.	A	G	.	.	Classification=Benign
1	36466902	.	C	T	.	.	Classification=Benign
1	36467495	.	T	C	.	.	Classification=Benign
1	36467716	.	C	T	.	.	Classification=Benign
1	36471505	.	C	T	.	.	Classification=Benign
1	36471647	.	C	G	.	.	Classification=Pathogenic
1	36471647	.	C	T	.	.	Classification=Pathogenic
1	36472591	.	G	A	.	.	Classification=Pathogenic
1	36472634	.	G	A	.	.	Classification=Benign
1	36475119	.	C	G	.	.	Classification=Benign
1	36475633	.	G	T	.	.	Classification=Benign
1	36475938	.	G	GT	.	.	Classification=Benign
1	36859925	.	C	T	.	.	Classification=Benign
1	36859976	.	G	A	.	.	Classification=Benign
1	36859997	.	C	T	.	.	Classification=Benign
1	36880716	.	G	A	.	.	Classification=Benign
1	37540758	.	A	G	.	.	Classification=Benign
1	37562170	.	C	T	.	.	Classification=Benign
1	37613845	.	T	G	.	.	Classification=Benign
1	37614393	.	C	A	.	.	Classification=Benign
1	37616450	.	G	A	.	.	Classification=Benign
1	37616483	.	C	T	.	.	Classification=Pathogenic
1	37629364	.	A	G	.	.	Classification=Benign
1	37630132	.	C	T	.	.	Classification=Benign
1	37630288	.	C	A	.	.	Classification=Benign
1	37806890	.	G	A	.	.	Classification=Benign
1	37806988	.	G	A	.	.	Classification=Benign
1	37857455	.	T	G	.	.	Classification=Benign
1	37862263	.	CAG	C	.	.	Classification=Benign
1	37866385	.	T	TTC	.	.	Classification=Benign
1	37866385	.	T	TTCTC	.	.	Classification=Benign
1	37866385	.	T	TTCTCTCTC	.	.	Classification=Benign
1	37866402	.	TCTCTCACA	T	.	.	Classification=Benign
1	37866402	.	TCTCTCACACA	T	.	.	Classification=Benign
1	37866664	.	A	AC	.	.	Classification=Benign
1	37875846	.	G	A	.	.	Classification=Benign
1	37875944	.	C	A	.	.	Classification=Benign
1	37880224	.	A	C	.	.	Classification=Benign
1	37931697	.	C	T	.	.	Classification=Benign
1	37932149	.	C	T	.	.	Classification=Benign
1	37998998	.	C	T	.	.	Classification=Benign
1	39084538	.	C	T	.	.	Classification=Benign
1	39084589	.	C	T	.	.	Classification=Benign
1	39285767	.	C	T	.	.	Classification=Benign
1	39292767	.	G	T	.	.	Classification=Benign
1	39297570	.	G	A	.	.	Classification=Benign
1	39316182	.	A	G	.	.	Classification=Benign
1	39316386	.	C	G	.	.	Classification=Benign
1	39316736	.	T	A	.	.	Classification=Benign
1	39317353	.	A	T	.	.	Classification=Benign
1	39349543	.	G	A	.	.	Classification=Benign
1	39350875	.	C	G	.	.	Classification=Benign
1	39352777	.	C	CT	.	.	Classification=Benign
1	39358747	.	A	G	.	.	Classification=Benign
1	39360947	.	G	A	.	.	Classification=Benign
1	39370145	.	A	G	.	.	Classification=Benign
1	39378286	.	G	A	.	.	Classification=Benign
1	39379193	.	A	G	.	.	Classification=Benign
1	39379624	.	T	G	.	.	Classification=Benign
1	39382058	.	G	A	.	.	Classification=Benign
1	39387968	.	A	C	.	.	Classification=Benign
1	39387969	.	G	T	.	.	Classification=Benign
1	39388125	.	G	T	.	.	Classification=Benign
1	39388128	.	G	A	.	.	Classification=Benign
1	39422905	.	G	A	.	.	Classification=Benign
1	39427421	.	C	T	.	.	Classification=Benign
1	39429139	.	T	C	.	.	Classification=Benign
1	39430287	.	A	G	.	.	Classification=Benign
1	39435688	.	T	C	.	.	Classification=Benign
1	39442060	.	A	G	.	.	Classification=Benign
1	39442209	.	A	G	.	.	Classification=Benign
1	39442277	.	A	G	.	.	Classification=Benign
1	39444585	.	A	T	.	.	Classification=Benign
1	39448691	.	G	C	.	.	Classification=Benign
1	39451226	.	TG	T	.	.	Classification=Benign
1	39453830	.	A	G	.	.	Classification=Benign
1	39458199	.	A	T	.	.	Classification=Benign
1	39468638	.	G	A	.	.	Classification=Benign
1	39480077	.	T	TAGCCTCTGAAAGACTCCAGTGAGGAGAAGAAATAAAAATG	.	.	Classification=Benign
1	39763082	.	T	C	.	.	Classification=Benign
1	39841912	.	C	T	.	.	Classification=Benign
1	39965550	.	G	A	.	.	Classification=Pathogenic
1	39967277	.	G	T	.	.	Classification=Benign
1	39968535	.	T	C	.	.	Classification=Benign
1	40076840	.	A	G	.	.	Classification=Pathogenic
1	40076841	.	C	T	.	.	Classification=Pathogenic
1	40076914	.	C	T	.	.	Classification=Pathogenic
1	40076915	.	T	A	.	.	Classification=Pathogenic
1	40078659	.	C	A	.	.	Classification=Pathogenic
1	40078660	.	T	A	.	.	Classification=Pathogenic
1	40078660	.	T	C	.	.	Classification=Pathogenic
1	40080292	.	T	G	.	.	Classification=Benign
1	40080381	.	C	T	.	.	Classification=Benign
1	40080393	.	T	C	.	.	Classification=Benign
1	40091328	.	C	T	.	.	Classification=Pathogenic
1	40091417	.	G	C	.	.	Classification=Benign
1	40092040	.	C	T	.	.	Classification=Pathogenic
1	40092088	.	G	A	.	.	Classification=Pathogenic
1	40092109	.	C	CAAGT	.	.	Classification=Pathogenic
1	40092397	.	C	T	.	.	Classification=Pathogenic
1	40092456	.	TC	T	.	.	Classification=Pathogenic
1	40092509	.	T	A	.	.	Classification=Pathogenic
1	40092691	.	CACTT	C	.	.	Classification=Benign
1	40092839	.	A	G	.	.	Classification=Benign
1	40270423	.	T	C	.	.	Classification=Benign
1	40271892	.	A	T	.	.	Classification=Pathogenic
1	40286030	.	G	GT	.	.	Classification=Pathogenic
1	40292444	.	G	A	.	.	Classification=Pathogenic
1	40293190	.	A	G	.	.	Classification=Benign
1	40301369	.	C	T	.	.	Classification=Benign
1	40302126	.	CTG	C	.	.	Classification=Benign
1	40302760	.	C	T	.	.	Classification=Benign
1	40303055	.	C	T	.	.	Classification=Benign
1	40303183	.	G	A	.	.	Classification=Benign
1	40303502	.	G	T	.	.	Classification=Benign
1	40303513	.	C	G	.	.	Classification=Benign
1	40304753	.	G	A	.	.	Classification=Benign
1	40310095	.	G	A	.	.	Classification=Benign
1	40310841	.	C	T	.	.	Classification=Benign
1	40311262	.	T	C	.	.	Classification=Benign
1	40312895	.	C	T	.	.	Classification=Benign
1	40314347	.	C	G	.	.	Classification=Pathogenic
1	40314350	.	A	G	.	.	Classification=Pathogenic
1	40314350	.	A	T	.	.	Classification=Pathogenic
1	40314351	.	C	T	.	.	Classification=Pathogenic
1	40314352	.	C	G	.	.	Classification=Pathogenic
1	40315941	.	T	C	.	.	Classification=Benign
1	40514205	.	G	A	.	.	Classification=Benign
1	40629292	.	G	C	.	.	Classification=Benign
1	40641896	.	T	G	.	.	Classification=Benign
1	40818620	.	C	T	.	.	Classification=Benign
1	40819138	.	G	C	.	.	Classification=Benign
1	40819192	.	G	A	.	.	Classification=Benign
1	40820274	.	G	A	.	.	Classification=Benign
1	40822433	.	G	C	.	.	Classification=Benign
1	40831156	.	T	G	.	.	Classification=Benign
1	40831315	.	G	A	.	.	Classification=Benign
1	40832980	.	T	C	.	.	Classification=Benign
1	40833186	.	A	G	.	.	Classification=Benign
1	40835354	.	G	C	.	.	Classification=Benign
1	40835362	.	G	C	.	.	Classification=Benign
1	40837737	.	C	G	.	.	Classification=Benign
1	40988656	.	A	G	.	.	Classification=Benign
1	40991149	.	T	G	.	.	Classification=Benign
1	41009413	.	A	G	.	.	Classification=Benign
1	41009488	.	G	C	.	.	Classification=Benign
1	41010160	.	G	C	.	.	Classification=Pathogenic
1	41510546	.	G	A	.	.	Classification=Benign
1	41510657	.	T	C	.	.	Classification=Benign
1	41510704	.	C	T	.	.	Classification=Benign
1	41510994	.	G	A	.	.	Classification=Benign
1	41511272	.	G	A	.	.	Classification=Benign
1	41513491	.	C	T	.	.	Classification=Benign
1	41580076	.	T	C	.	.	Classification=Benign
1	41581111	.	C	A	.	.	Classification=Benign
1	41582785	.	G	A	.	.	Classification=Benign
1	41583361	.	G	A	.	.	Classification=Benign
1	42734995	.	T	C	.	.	Classification=Benign
1	42735545	.	A	C	.	.	Classification=Benign
1	42735905	.	C	T	.	.	Classification=Benign
1	42735943	.	C	T	.	.	Classification=Benign
1	42736031	.	C	G	.	.	Classification=Pathogenic
1	42739841	.	C	T	.	.	Classification=Pathogenic
1	42746806	.	T	TA	.	.	Classification=Pathogenic
1	42747009	.	G	A	.	.	Classification=Benign
1	42747079	.	C	T	.	.	Classification=Benign
1	42747254	.	C	T	.	.	Classification=Pathogenic
1	42747271	.	C	T	.	.	Classification=Pathogenic
1	42747614	.	C	T	.	.	Classification=Benign
1	42747722	.	C	T	.	.	Classification=Pathogenic
1	42750190	.	G	A	.	.	Classification=Benign
1	42750280	.	C	T	.	.	Classification=Benign
1	42752231	.	C	T	.	.	Classification=Benign
1	42752273	.	C	T	.	.	Classification=Pathogenic
1	42752536	.	C	A	.	.	Classification=Pathogenic
1	42752665	.	C	G	.	.	Classification=Pathogenic
1	42752665	.	C	T	.	.	Classification=Pathogenic
1	42752948	.	C	T	.	.	Classification=Benign
1	42755163	.	A	C	.	.	Classification=Pathogenic
1	42755163	.	A	G	.	.	Classification=Pathogenic
1	42755204	.	GGAGTCCATGAATC	G	.	.	Classification=Pathogenic
1	42755543	.	C	G	.	.	Classification=Pathogenic
1	42757636	.	C	T	.	.	Classification=Benign
1	42757782	.	C	A	.	.	Classification=Pathogenic
1	42758762	.	T	C	.	.	Classification=Benign
1	42758851	.	CTG	C	.	.	Classification=Pathogenic
1	42759357	.	C	A	.	.	Classification=Pathogenic
1	42762196	.	G	A	.	.	Classification=Benign
1	42762312	.	GTT	G	.	.	Classification=Benign
1	42766405	.	C	T	.	.	Classification=Benign
1	42766524	.	G	A	.	.	Classification=Pathogenic
1	42830459	.	C	T	.	.	Classification=Benign
1	42830524	.	C	T	.	.	Classification=Benign
1	42925828	.	C	A	.	.	Classification=Benign
1	42926070	.	C	T	.	.	Classification=Benign
1	42926415	.	C	T	.	.	Classification=Benign
1	42926578	.	A	G	.	.	Classification=Benign
1	42926579	.	C	G	.	.	Classification=Benign
1	42926756	.	G	A	.	.	Classification=Benign
1	42927019	.	C	T	.	.	Classification=Benign
1	42927242	.	C	G	.	.	Classification=Pathogenic
1	42927626	.	G	A	.	.	Classification=Pathogenic
1	42927713	.	G	A	.	.	Classification=Benign
1	42927808	.	C	A	.	.	Classification=Pathogenic
1	42928025	.	C	T	.	.	Classification=Benign
1	42928701	.	G	C	.	.	Classification=Benign
1	42928814	.	C	G	.	.	Classification=Benign
1	42928995	.	G	A	.	.	Classification=Benign
1	42929185	.	G	T	.	.	Classification=Benign
1	42929206	.	TCAC	T	.	.	Classification=Pathogenic
1	42929206	.	TCACCGA	T	.	.	Classification=Pathogenic
1	42929209	.	C	G	.	.	Classification=Pathogenic
1	42929422	.	A	C	.	.	Classification=Benign
1	42929662	.	G	A	.	.	Classification=Benign
1	42929781	.	CT	C	.	.	Classification=Pathogenic
1	42929782	.	T	C	.	.	Classification=Pathogenic
1	42929782	.	T	G	.	.	Classification=Pathogenic
1	42929791	.	C	T	.	.	Classification=Pathogenic
1	42929964	.	C	T	.	.	Classification=Benign
1	42930036	.	C	T	.	.	Classification=Pathogenic
1	42930037	.	T	C	.	.	Classification=Pathogenic
1	42930037	.	T	G	.	.	Classification=Pathogenic
1	42930053	.	C	T	.	.	Classification=Benign
1	42930867	.	C	T	.	.	Classification=Pathogenic
1	42931045	.	C	G	.	.	Classification=Pathogenic
1	42931045	.	C	T	.	.	Classification=Pathogenic
1	42931208	.	T	C	.	.	Classification=Pathogenic
1	42931208	.	T	G	.	.	Classification=Pathogenic
1	42931208	.	TG	T	.	.	Classification=Pathogenic
1	42943323	.	T	C	.	.	Classification=Pathogenic
1	42958632	.	A	C	.	.	Classification=Pathogenic
1	42958633	.	C	T	.	.	Classification=Pathogenic
1	43164644	.	T	A	.	.	Classification=Benign
1	43181552	.	G	T	.	.	Classification=Benign
1	43181751	.	G	C	.	.	Classification=Benign
1	43209829	.	G	A	.	.	Classification=Benign
1	43338714	.	AGT	A	.	.	Classification=Pathogenic
1	43346404	.	G	A	.	.	Classification=Benign
1	43346533	.	C	T	.	.	Classification=Pathogenic
1	43346584	.	A	G	.	.	Classification=Benign
1	43346873	.	G	A	.	.	Classification=Pathogenic
1	43349004	.	T	C	.	.	Classification=Pathogenic
1	43352215	.	G	T	.	.	Classification=Pathogenic
1	43352302	.	CG	C	.	.	Classification=Pathogenic
1	43353826	.	G	A	.	.	Classification=Benign
1	43359639	.	G	A	.	.	Classification=Pathogenic
1	43364649	.	T	C	.	.	Classification=Pathogenic
1	43419724	.	CT	C	.	.	Classification=Benign
1	43419733	.	G	C	.	.	Classification=Pathogenic
1	43422615	.	T	G	.	.	Classification=Pathogenic
1	43423479	.	T	TGAGGTGTGGAAGGGCGTGGCTTAGCAGGGTATGAGTGGTACG	.	.	Classification=Benign
1	43423589	.	G	A	.	.	Classification=Benign
1	43426518	.	G	A	.	.	Classification=Benign
1	43427598	.	C	CA	.	.	Classification=Pathogenic
1	43430098	.	C	T	.	.	Classification=Pathogenic
1	43430622	.	CTG	C	.	.	Classification=Pathogenic
1	43432974	.	A	G	.	.	Classification=Benign
1	43434393	.	A	AT	.	.	Classification=Pathogenic
1	43435340	.	A	C	.	.	Classification=Benign
1	43441421	.	G	A	.	.	Classification=Benign
1	43442432	.	C	T	.	.	Classification=Benign
1	43442607	.	C	T	.	.	Classification=Pathogenic
1	43442629	.	C	T	.	.	Classification=Benign
1	43443687	.	G	T	.	.	Classification=Pathogenic
1	43445892	.	A	G	.	.	Classification=Pathogenic
1	43447160	.	TTTACCAAG	T	.	.	Classification=Pathogenic
1	43451427	.	C	G	.	.	Classification=Benign
1	43553642	.	G	A	.	.	Classification=Benign
1	43655680	.	G	T	.	.	Classification=Benign
1	43792353	.	A	AGT	.	.	Classification=Benign
1	43814709	.	A	T	.	.	Classification=Benign
1	43838071	.	C	T	.	.	Classification=Benign
1	43838310	.	CG	C	.	.	Classification=Pathogenic
1	43899782	.	C	G	.	.	Classification=Benign
1	43899785	.	A	G	.	.	Classification=Benign
1	43920970	.	G	C	.	.	Classification=Benign
1	43921507	.	A	G	.	.	Classification=Benign
1	44000937	.	C	T	.	.	Classification=Benign
1	44001710	.	T	A	.	.	Classification=Benign
1	44002871	.	C	G	.	.	Classification=Benign
1	44822438	.	C	T	.	.	Classification=Benign
1	44823064	.	G	A	.	.	Classification=Pathogenic
1	44823704	.	T	C	.	.	Classification=Benign
1	44827631	.	C	T	.	.	Classification=Benign
1	44828080	.	T	C	.	.	Classification=Benign
1	44830929	.	G	A	.	.	Classification=Benign
1	44842889	.	G	A	.	.	Classification=Benign
1	44978222	.	T	C	.	.	Classification=Benign
1	45014071	.	G	C	.	.	Classification=Pathogenic
1	45015336	.	G	A	.	.	Classification=Pathogenic
1	45331227	.	C	G	.	.	Classification=Benign
1	45331419	.	C	A	.	.	Classification=Pathogenic
1	45331419	.	C	T	.	.	Classification=Pathogenic
1	45331543	.	TCCTGCCAGCAGACCTGAGAGGGAGGGCAGCCAGGCAGGGGTCAGG	T	.	.	Classification=Pathogenic
1	45331558	.	T	C	.	.	Classification=Pathogenic
1	45331659	.	A	G	.	.	Classification=Pathogenic
1	45331808	.	C	A	.	.	Classification=Pathogenic
1	45331809	.	C	T	.	.	Classification=Pathogenic
1	45331850	.	C	A	.	.	Classification=Pathogenic
1	45331899	.	G	A	.	.	Classification=Benign
1	45332163	.	T	G	.	.	Classification=Pathogenic
1	45332234	.	CTG	C	.	.	Classification=Pathogenic
1	45332391	.	C	T	.	.	Classification=Pathogenic
1	45332652	.	TG	T	.	.	Classification=Pathogenic
1	45332692	.	T	C	.	.	Classification=Pathogenic
1	45332829	.	C	T	.	.	Classification=Benign
1	45332959	.	T	A	.	.	Classification=Pathogenic
1	45332960	.	C	G	.	.	Classification=Pathogenic
1	45333097	.	CTG	C	.	.	Classification=Pathogenic
1	45333167	.	C	T	.	.	Classification=Pathogenic
1	45333171	.	C	G	.	.	Classification=Pathogenic
1	45333171	.	C	T	.	.	Classification=Pathogenic
1	45333172	.	T	C	.	.	Classification=Pathogenic
1	45333434	.	CCGTTTCTCTTGGT	C	.	.	Classification=Pathogenic
1	45333449	.	G	C	.	.	Classification=Pathogenic
1	45333564	.	GC	G	.	.	Classification=Pathogenic
1	45334505	.	T	C	.	.	Classification=Pathogenic
1	45338378	.	C	T	.	.	Classification=Benign
1	45507342	.	ACTTT	A	.	.	Classification=Pathogenic
1	45507354	.	A	G	.	.	Classification=Pathogenic
1	45507354	.	AG	A	.	.	Classification=Pathogenic
1	45507367	.	C	A	.	.	Classification=Pathogenic
1	45507550	.	G	A	.	.	Classification=Pathogenic
1	45508256	.	G	A	.	.	Classification=Benign
1	45508365	.	G	C	.	.	Classification=Pathogenic
1	45508965	.	G	A	.	.	Classification=Pathogenic
1	45509416	.	G	GTTTTT	.	.	Classification=Benign
1	45509416	.	G	GTTTTTT	.	.	Classification=Benign
1	45509416	.	G	GTTTTTTTTTTTT	.	.	Classification=Benign
1	45509494	.	A	G	.	.	Classification=Benign
1	45511415	.	C	A	.	.	Classification=Pathogenic
1	45511416	.	T	A	.	.	Classification=Pathogenic
1	45515436	.	G	A	.	.	Classification=Benign
1	45515472	.	G	A	.	.	Classification=Benign
1	45566635	.	G	A	.	.	Classification=Benign
1	46031157	.	A	G	.	.	Classification=Benign
1	46035598	.	C	T	.	.	Classification=Benign
1	46189457	.	C	A	.	.	Classification=Pathogenic
1	46189457	.	C	G	.	.	Classification=Pathogenic
1	46189457	.	C	T	.	.	Classification=Pathogenic
1	46191779	.	C	A	.	.	Classification=Benign
1	46192097	.	C	A	.	.	Classification=Pathogenic
1	46192097	.	C	T	.	.	Classification=Pathogenic
1	46192307	.	C	A	.	.	Classification=Pathogenic
1	46192307	.	C	G	.	.	Classification=Pathogenic
1	46192347	.	G	C	.	.	Classification=Pathogenic
1	46192438	.	T	A	.	.	Classification=Pathogenic
1	46192438	.	T	C	.	.	Classification=Pathogenic
1	46192958	.	C	A	.	.	Classification=Pathogenic
1	46193304	.	C	T	.	.	Classification=Pathogenic
1	46194843	.	C	T	.	.	Classification=Pathogenic
1	46194931	.	CTG	C	.	.	Classification=Pathogenic
1	46196796	.	G	A	.	.	Classification=Benign
1	46197819	.	C	T	.	.	Classification=Pathogenic
1	46248570	.	A	G	.	.	Classification=Benign
1	46267664	.	G	C	.	.	Classification=Benign
1	46411612	.	T	G	.	.	Classification=Benign
1	46817083	.	G	C	.	.	Classification=Benign
1	46818723	.	G	A	.	.	Classification=Benign
1	47224170	.	C	G	.	.	Classification=Benign
1	47250559	.	C	T	.	.	Classification=Benign
1	47251625	.	T	C	.	.	Classification=Benign
1	47260541	.	T	C	.	.	Classification=Pathogenic
1	47271802	.	C	T	.	.	Classification=Benign
1	47287752	.	T	A	.	.	Classification=Benign
1	47299818	.	T	C	.	.	Classification=Benign
1	47304769	.	A	C	.	.	Classification=Benign
1	47416226	.	G	T	.	.	Classification=Benign
1	47416933	.	C	G	.	.	Classification=Benign
1	47417347	.	T	C	.	.	Classification=Benign
1	48232079	.	C	T	.	.	Classification=Benign
1	48232390	.	G	A	.	.	Classification=Benign
1	48242556	.	G	T	.	.	Classification=Benign
1	52354668	.	G	A	.	.	Classification=Benign
1	52357827	.	C	A	.	.	Classification=Benign
1	52384306	.	A	G	.	.	Classification=Benign
1	52384774	.	T	C	.	.	Classification=Benign
1	52385927	.	C	T	.	.	Classification=Benign
1	52388586	.	T	G	.	.	Classification=Benign
1	52396227	.	T	G	.	.	Classification=Benign
1	52397733	.	C	T	.	.	Classification=Benign
1	52687760	.	T	C	.	.	Classification=Benign
1	52976670	.	AT	A	.	.	Classification=Benign
1	52978368	.	G	T	.	.	Classification=Pathogenic
1	52980296	.	A	G	.	.	Classification=Benign
1	52987968	.	A	G	.	.	Classification=Benign
1	52988258	.	A	T	.	.	Classification=Benign
1	53027754	.	C	G	.	.	Classification=Benign
1	53028148	.	G	A	.	.	Classification=Benign
1	53028150	.	G	T	.	.	Classification=Benign
1	53028397	.	T	G	.	.	Classification=Benign
1	53048096	.	C	G	.	.	Classification=Benign
1	53050345	.	G	C	.	.	Classification=Benign
1	53202322	.	G	A	.	.	Classification=Pathogenic
1	53202430	.	G	C	.	.	Classification=Pathogenic
1	53202550	.	G	A	.	.	Classification=Benign
1	53210207	.	TGAACCCTGCAAAAAGTGACACTA	T	.	.	Classification=Pathogenic
1	53211321	.	T	C	.	.	Classification=Pathogenic
1	53280600	.	G	C	.	.	Classification=Benign
1	53594436	.	A	G	.	.	Classification=Benign
1	53894498	.	G	A	.	.	Classification=Benign
1	54584780	.	G	A	.	.	Classification=Benign
1	54609779	.	G	A	.	.	Classification=Benign
1	54610464	.	CCACTCCACATTCAGACCGTCATCCCCAGG	C	.	.	Classification=Benign
1	54758458	.	T	C	.	.	Classification=Benign
1	54759053	.	CTCT	C	.	.	Classification=Benign
1	54759352	.	C	G	.	.	Classification=Benign
1	54759406	.	T	C	.	.	Classification=Benign
1	54849938	.	C	G	.	.	Classification=Benign
1	54850409	.	A	C	.	.	Classification=Benign
1	54851320	.	G	A	.	.	Classification=Benign
1	54851771	.	C	T	.	.	Classification=Benign
1	54852012	.	G	A	.	.	Classification=Benign
1	54852118	.	G	A	.	.	Classification=Benign
1	54853335	.	T	C	.	.	Classification=Benign
1	54854036	.	C	T	.	.	Classification=Pathogenic
1	54865083	.	G	C	.	.	Classification=Benign
1	54871277	.	C	G	.	.	Classification=Benign
1	54876379	.	C	T	.	.	Classification=Benign
1	54886636	.	C	T	.	.	Classification=Benign
1	54886724	.	A	C	.	.	Classification=Benign
1	54999342	.	CATGTGCCAGTGCTACCCCAAGGTAGGTGGTAGTGGGGCTGG	C	.	.	Classification=Pathogenic
1	54999386	.	G	A	.	.	Classification=Benign
1	55006692	.	G	A	.	.	Classification=Benign
1	55008652	.	A	C	.	.	Classification=Benign
1	55008722	.	A	G	.	.	Classification=Benign
1	55046549	.	C	G	.	.	Classification=Benign
1	55052644	.	G	T	.	.	Classification=Pathogenic
1	55056233	.	A	T	.	.	Classification=Benign
1	55057360	.	A	G	.	.	Classification=Benign
1	55058129	.	A	G	.	.	Classification=Benign
1	55058539	.	G	A	.	.	Classification=Benign
1	55058635	.	C	T	.	.	Classification=Benign
1	55058666	.	C	CGT	.	.	Classification=Benign
1	55058666	.	C	CGTGT	.	.	Classification=Benign
1	55058666	.	CGT	C	.	.	Classification=Benign
1	55058666	.	CGTGT	C	.	.	Classification=Benign
1	55058666	.	CGTGTGTGTGT	C	.	.	Classification=Benign
1	55058666	.	CGTGTGTGTGTGTGT	C	.	.	Classification=Benign
1	55058666	.	CGTGTGTGTGTGTGTGT	C	.	.	Classification=Benign
1	55058666	.	CGTGTGTGTGTGTGTGTGTGT	C	.	.	Classification=Benign
1	55058714	.	T	C	.	.	Classification=Benign
1	55059727	.	G	A	.	.	Classification=Benign
1	55064028	.	G	C	.	.	Classification=Benign
1	56867703	.	G	T	.	.	Classification=Pathogenic
1	56874953	.	G	A	.	.	Classification=Benign
1	56875054	.	C	A	.	.	Classification=Benign
1	56881571	.	C	G	.	.	Classification=Benign
1	56917704	.	G	T	.	.	Classification=Benign
1	56945852	.	G	A	.	.	Classification=Benign
1	56956811	.	C	T	.	.	Classification=Benign
1	57015611	.	T	C	.	.	Classification=Benign
1	57023464	.	T	C	.	.	Classification=Benign
1	57072059	.	T	C	.	.	Classification=Benign
1	57145522	.	T	C	.	.	Classification=Benign
1	58534181	.	T	C	.	.	Classification=Benign
1	58539090	.	G	A	.	.	Classification=Benign
1	58575764	.	T	C	.	.	Classification=Benign
1	58575983	.	T	C	.	.	Classification=Benign
1	58576137	.	C	T	.	.	Classification=Benign
1	58576258	.	C	T	.	.	Classification=Benign
1	58576719	.	A	C	.	.	Classification=Benign
1	58660162	.	G	T	.	.	Classification=Benign
1	58660171	.	A	C	.	.	Classification=Benign
1	58667830	.	T	A	.	.	Classification=Benign
1	58695213	.	A	G	.	.	Classification=Benign
1	58782852	.	C	A	.	.	Classification=Benign
1	59990819	.	C	A	.	.	Classification=Benign
1	61082819	.	G	C	.	.	Classification=Pathogenic
1	61277311	.	G	A	.	.	Classification=Benign
1	61277865	.	G	A	.	.	Classification=Benign
1	61352750	.	A	G	.	.	Classification=Benign
1	61383590	.	G	T	.	.	Classification=Benign
1	61383660	.	T	A	.	.	Classification=Benign
1	61383677	.	T	A	.	.	Classification=Benign
1	61864321	.	A	G	.	.	Classification=Benign
1	62238654	.	G	A	.	.	Classification=Benign
1	62247580	.	C	T	.	.	Classification=Benign
1	62262924	.	T	C	.	.	Classification=Benign
1	62263189	.	T	C	.	.	Classification=Benign
1	62266498	.	A	T	.	.	Classification=Benign
1	62266685	.	C	A	.	.	Classification=Benign
1	62272988	.	G	A	.	.	Classification=Benign
1	62273355	.	C	T	.	.	Classification=Benign
1	62275377	.	C	A	.	.	Classification=Benign
1	62450639	.	A	G	.	.	Classification=Benign
1	62457663	.	C	T	.	.	Classification=Benign
1	62475357	.	TA	T	.	.	Classification=Benign
1	62476093	.	C	CT	.	.	Classification=Pathogenic
1	62477831	.	C	CT	.	.	Classification=Pathogenic
1	62489300	.	T	C	.	.	Classification=Benign
1	62494430	.	A	G	.	.	Classification=Benign
1	62494433	.	G	A	.	.	Classification=Pathogenic
1	62496257	.	T	C	.	.	Classification=Benign
1	62505082	.	T	C	.	.	Classification=Benign
1	62513253	.	CGG	C	.	.	Classification=Benign
1	62527949	.	T	C	.	.	Classification=Benign
1	62529220	.	TAACACTTTTAAACATTGAGCTTTGCCTTTAATATTTGCCTTA	T	.	.	Classification=Benign
1	62529592	.	C	T	.	.	Classification=Benign
1	62535218	.	T	C	.	.	Classification=Benign
1	62542502	.	C	T	.	.	Classification=Benign
1	62543736	.	G	A	.	.	Classification=Pathogenic
1	62544929	.	C	CT	.	.	Classification=Benign
1	62561740	.	AG	A	.	.	Classification=Benign
1	62579231	.	T	C	.	.	Classification=Benign
1	62586673	.	CTA	C	.	.	Classification=Benign
1	62598159	.	T	C	.	.	Classification=Benign
1	62601895	.	T	A	.	.	Classification=Benign
1	62604040	.	T	C	.	.	Classification=Benign
1	62604236	.	G	T	.	.	Classification=Pathogenic
1	62619918	.	G	A	.	.	Classification=Pathogenic
1	62619959	.	T	C	.	.	Classification=Benign
1	62648018	.	T	C	.	.	Classification=Benign
1	62653796	.	AT	A	.	.	Classification=Benign
1	62654165	.	TA	T	.	.	Classification=Benign
1	63323344	.	G	T	.	.	Classification=Benign
1	63323697	.	C	T	.	.	Classification=Benign
1	63396602	.	G	A	.	.	Classification=Pathogenic
1	63406210	.	A	G	.	.	Classification=Benign
1	63411332	.	G	A	.	.	Classification=Pathogenic
1	63411333	.	T	G	.	.	Classification=Pathogenic
1	63411459	.	G	T	.	.	Classification=Benign
1	63411919	.	GT	G	.	.	Classification=Benign
1	63411982	.	G	A	.	.	Classification=Pathogenic
1	63429127	.	G	T	.	.	Classification=Pathogenic
1	63436526	.	G	A	.	.	Classification=Benign
1	63436760	.	A	G	.	.	Classification=Benign
1	63533523	.	A	G	.	.	Classification=Benign
1	63594280	.	CT	C	.	.	Classification=Benign
1	63622989	.	G	A	.	.	Classification=Benign
1	63623338	.	T	G	.	.	Classification=Benign
1	63636347	.	C	T	.	.	Classification=Benign
1	63638495	.	GAATCCACATATAAT	G	.	.	Classification=Benign
1	63638803	.	A	T	.	.	Classification=Pathogenic
1	63638874	.	T	C	.	.	Classification=Benign
1	63648505	.	TC	T	.	.	Classification=Benign
1	63648516	.	G	C	.	.	Classification=Pathogenic
1	63654511	.	G	A	.	.	Classification=Benign
1	63659477	.	T	G	.	.	Classification=Benign
1	64009132	.	C	T	.	.	Classification=Benign
1	64142740	.	G	A	.	.	Classification=Benign
1	64177967	.	C	T	.	.	Classification=Benign
1	64178111	.	C	A	.	.	Classification=Benign
1	64835986	.	C	A	.	.	Classification=Benign
1	64838787	.	A	C	.	.	Classification=Benign
1	64883298	.	T	C	.	.	Classification=Benign
1	65366331	.	A	G	.	.	Classification=Benign
1	65379280	.	A	G	.	.	Classification=Benign
1	65379359	.	A	T	.	.	Classification=Benign
1	65385710	.	A	G	.	.	Classification=Pathogenic
1	65392672	.	G	A	.	.	Classification=Benign
1	65395004	.	A	C	.	.	Classification=Benign
1	65398537	.	G	T	.	.	Classification=Benign
1	65401708	.	C	G	.	.	Classification=Benign
1	65405973	.	C	T	.	.	Classification=Benign
1	65572450	.	G	T	.	.	Classification=Pathogenic
1	65604739	.	C	T	.	.	Classification=Benign
1	65604919	.	G	A	.	.	Classification=Benign
1	65608483	.	A	G	.	.	Classification=Benign
1	65609903	.	A	G	.	.	Classification=Benign
1	65615981	.	A	G	.	.	Classification=Benign
1	65616401	.	A	G	.	.	Classification=Benign
1	65618121	.	A	C	.	.	Classification=Benign
1	65619750	.	A	G	.	.	Classification=Benign
1	65621459	.	G	A	.	.	Classification=Pathogenic
1	65621473	.	G	C	.	.	Classification=Benign
1	65622687	.	A	G	.	.	Classification=Benign
1	65623268	.	A	G	.	.	Classification=Benign
1	65630279	.	A	C	.	.	Classification=Benign
1	66372574	.	A	T	.	.	Classification=Benign
1	66682344	.	G	A	.	.	Classification=Benign
1	67009112	.	C	T	.	.	Classification=Pathogenic
1	67021691	.	TCCAACA	T	.	.	Classification=Benign
1	67021693	.	C	A	.	.	Classification=Benign
1	67021756	.	C	T	.	.	Classification=Benign
1	67042384	.	A	G	.	.	Classification=Benign
1	67042397	.	CCACT	C	.	.	Classification=Benign
1	67047237	.	A	C	.	.	Classification=Benign
1	67047264	.	C	A	.	.	Classification=Pathogenic
1	67047682	.	T	TGAAGCAGGCA	.	.	Classification=Benign
1	67052737	.	T	A	.	.	Classification=Benign
1	67052851	.	C	T	.	.	Classification=Benign
1	67053650	.	C	G	.	.	Classification=Benign
1	67093186	.	CTCATT	C	.	.	Classification=Benign
1	67182913	.	G	A	.	.	Classification=Benign
1	67200718	.	CTTT	C	.	.	Classification=Benign
1	67219760	.	G	A	.	.	Classification=Benign
1	67321618	.	C	T	.	.	Classification=Benign
1	67328273	.	A	G	.	.	Classification=Benign
1	67329636	.	T	C	.	.	Classification=Benign
1	67329743	.	G	C	.	.	Classification=Benign
1	67395667	.	T	A	.	.	Classification=Benign
1	67686488	.	G	A	.	.	Classification=Benign
1	68429245	.	T	C	.	.	Classification=Benign
1	68429927	.	C	A	.	.	Classification=Pathogenic
1	68431070	.	T	C	.	.	Classification=Pathogenic
1	68431469	.	A	T	.	.	Classification=Pathogenic
1	68431587	.	T	C	.	.	Classification=Pathogenic
1	68438214	.	T	C	.	.	Classification=Pathogenic
1	68438276	.	G	A	.	.	Classification=Pathogenic
1	68438318	.	T	C	.	.	Classification=Pathogenic
1	68438941	.	C	T	.	.	Classification=Pathogenic
1	68439190	.	C	G	.	.	Classification=Pathogenic
1	68439224	.	G	C	.	.	Classification=Pathogenic
1	68439246	.	C	T	.	.	Classification=Pathogenic
1	68439324	.	C	T	.	.	Classification=Pathogenic
1	68439325	.	T	A	.	.	Classification=Pathogenic
1	68439559	.	A	G	.	.	Classification=Pathogenic
1	68439559	.	A	T	.	.	Classification=Pathogenic
1	68439560	.	C	A	.	.	Classification=Pathogenic
1	68439560	.	C	T	.	.	Classification=Pathogenic
1	68439569	.	G	C	.	.	Classification=Pathogenic
1	68439643	.	C	T	.	.	Classification=Pathogenic
1	68439644	.	T	G	.	.	Classification=Pathogenic
1	68444533	.	G	A	.	.	Classification=Pathogenic
1	68444605	.	C	A	.	.	Classification=Pathogenic
1	68444615	.	G	C	.	.	Classification=Pathogenic
1	68444615	.	G	T	.	.	Classification=Pathogenic
1	68444674	.	T	C	.	.	Classification=Pathogenic
1	68444894	.	T	C	.	.	Classification=Pathogenic
1	68444929	.	C	T	.	.	Classification=Benign
1	68446824	.	C	G	.	.	Classification=Pathogenic
1	68446861	.	C	G	.	.	Classification=Pathogenic
1	68447072	.	T	C	.	.	Classification=Benign
1	68448624	.	C	A	.	.	Classification=Pathogenic
1	71047467	.	G	C	.	.	Classification=Benign
1	71611112	.	G	T	.	.	Classification=Benign
1	74041482	.	T	G	.	.	Classification=Benign
1	74041739	.	T	C	.	.	Classification=Benign
1	74250759	.	C	T	.	.	Classification=Benign
1	74271397	.	A	G	.	.	Classification=Benign
1	74271482	.	A	C	.	.	Classification=Benign
1	74271913	.	A	G	.	.	Classification=Benign
1	74336058	.	T	C	.	.	Classification=Benign
1	74353188	.	G	A	.	.	Classification=Benign
1	74353252	.	G	GT	.	.	Classification=Benign
1	74353393	.	T	G	.	.	Classification=Benign
1	74354134	.	AT	A	.	.	Classification=Benign
1	74367073	.	A	G	.	.	Classification=Benign
1	74369538	.	A	G	.	.	Classification=Benign
1	74370470	.	T	G	.	.	Classification=Benign
1	74436560	.	A	G	.	.	Classification=Benign
1	74439418	.	A	G	.	.	Classification=Benign
1	74439484	.	G	A	.	.	Classification=Benign
1	74492266	.	G	A	.	.	Classification=Benign
1	74540092	.	A	G	.	.	Classification=Benign
1	74540319	.	T	C	.	.	Classification=Benign
1	74540343	.	A	G	.	.	Classification=Benign
1	74573280	.	C	T	.	.	Classification=Benign
1	74706968	.	T	C	.	.	Classification=Benign
1	75143169	.	C	T	.	.	Classification=Benign
1	75728621	.	A	G	.	.	Classification=Benign
1	75732742	.	G	A	.	.	Classification=Pathogenic
1	75732743	.	T	C	.	.	Classification=Pathogenic
1	75732743	.	T	G	.	.	Classification=Pathogenic
1	75732851	.	A	G	.	.	Classification=Pathogenic
1	75733559	.	TTTAA	T	.	.	Classification=Pathogenic
1	75733571	.	AGAATTGGCTTATG	A	.	.	Classification=Pathogenic
1	75733592	.	A	C	.	.	Classification=Benign
1	75733624	.	TG	T	.	.	Classification=Pathogenic
1	75733629	.	G	A	.	.	Classification=Pathogenic
1	75734772	.	T	A	.	.	Classification=Pathogenic
1	75734873	.	T	C	.	.	Classification=Pathogenic
1	75734873	.	T	G	.	.	Classification=Pathogenic
1	75739988	.	T	G	.	.	Classification=Benign
1	75740112	.	T	C	.	.	Classification=Pathogenic
1	75745912	.	A	T	.	.	Classification=Pathogenic
1	75745914	.	G	C	.	.	Classification=Pathogenic
1	75749417	.	A	C	.	.	Classification=Pathogenic
1	75749418	.	G	A	.	.	Classification=Pathogenic
1	75749561	.	T	C	.	.	Classification=Pathogenic
1	75749812	.	A	T	.	.	Classification=Benign
1	75750450	.	G	C	.	.	Classification=Pathogenic
1	75761195	.	CAGCTTGGG	C	.	.	Classification=Pathogenic
1	75761371	.	G	A	.	.	Classification=Pathogenic
1	75761593	.	A	G	.	.	Classification=Benign
1	75762802	.	G	A	.	.	Classification=Benign
1	75890825	.	G	A	.	.	Classification=Pathogenic
1	77092372	.	G	C	.	.	Classification=Benign
1	77558660	.	C	CTAT	.	.	Classification=Benign
1	77888900	.	G	T	.	.	Classification=Benign
1	77918038	.	G	T	.	.	Classification=Pathogenic
1	77925436	.	C	T	.	.	Classification=Benign
1	77926439	.	CTG	C	.	.	Classification=Pathogenic
1	77933522	.	C	G	.	.	Classification=Benign
1	77941824	.	C	CT	.	.	Classification=Benign
1	77942226	.	C	G	.	.	Classification=Benign
1	77962911	.	G	A	.	.	Classification=Benign
1	78492766	.	A	T	.	.	Classification=Benign
1	78637042	.	G	A	.	.	Classification=Benign
1	81950298	.	A	T	.	.	Classification=Benign
1	81990481	.	G	T	.	.	Classification=Benign
1	81990648	.	A	G	.	.	Classification=Benign
1	81990817	.	A	G	.	.	Classification=Benign
1	84814083	.	T	C	.	.	Classification=Benign
1	84996815	.	C	T	.	.	Classification=Benign
1	85081367	.	C	T	.	.	Classification=Benign
1	85267691	.	C	T	.	.	Classification=Benign
1	85267987	.	A	G	.	.	Classification=Benign
1	85276295	.	C	T	.	.	Classification=Pathogenic
1	85581241	.	G	A	.	.	Classification=Benign
1	85581628	.	G	C	.	.	Classification=Benign
1	86356543	.	C	T	.	.	Classification=Benign
1	86358813	.	T	C	.	.	Classification=Benign
1	86455221	.	A	G	.	.	Classification=Benign
1	86560249	.	A	G	.	.	Classification=Benign
1	89582767	.	C	T	.	.	Classification=Benign
1	89713911	.	A	G	.	.	Classification=Benign
1	89714284	.	A	G	.	.	Classification=Benign
1	90916898	.	C	T	.	.	Classification=Benign
1	90940553	.	T	C	.	.	Classification=Benign
1	91353299	.	C	G	.	.	Classification=Pathogenic
1	91385237	.	G	GA	.	.	Classification=Benign
1	92178321	.	G	A	.	.	Classification=Benign
1	92247304	.	CAG	C	.	.	Classification=Benign
1	92266417	.	A	G	.	.	Classification=Pathogenic
1	92271532	.	T	C	.	.	Classification=Benign
1	92289004	.	A	G	.	.	Classification=Benign
1	92289152	.	C	G	.	.	Classification=Pathogenic
1	92291236	.	T	C	.	.	Classification=Benign
1	92297394	.	T	C	.	.	Classification=Benign
1	92297959	.	A	G	.	.	Classification=Pathogenic
1	92475800	.	A	G	.	.	Classification=Benign
1	92478631	.	G	A	.	.	Classification=Benign
1	92480669	.	C	G	.	.	Classification=Benign
1	92480799	.	G	A	.	.	Classification=Benign
1	92624266	.	T	C	.	.	Classification=Benign
1	92695345	.	T	C	.	.	Classification=Benign
1	92833378	.	TTTTC	T	.	.	Classification=Pathogenic
1	92833457	.	A	G	.	.	Classification=Pathogenic
1	92833460	.	T	G	.	.	Classification=Pathogenic
1	92833544	.	G	A	.	.	Classification=Pathogenic
1	92834847	.	T	C	.	.	Classification=Benign
1	92836393	.	G	T	.	.	Classification=Pathogenic
1	93207166	.	A	C	.	.	Classification=Benign
1	93254513	.	C	G	.	.	Classification=Benign
1	93254596	.	G	T	.	.	Classification=Benign
1	93264823	.	T	A	.	.	Classification=Benign
1	93993244	.	T	G	.	.	Classification=Pathogenic
1	93993327	.	G	A	.	.	Classification=Benign
1	93996081	.	C	G	.	.	Classification=Benign
1	93996108	.	C	G	.	.	Classification=Pathogenic
1	93996108	.	C	T	.	.	Classification=Pathogenic
1	93997810	.	G	C	.	.	Classification=Benign
1	93998111	.	C	G	.	.	Classification=Pathogenic
1	94000832	.	T	C	.	.	Classification=Pathogenic
1	94000835	.	C	G	.	.	Classification=Pathogenic
1	94001002	.	C	T	.	.	Classification=Pathogenic
1	94001106	.	C	G	.	.	Classification=Pathogenic
1	94001682	.	G	A	.	.	Classification=Benign
1	94002381	.	C	T	.	.	Classification=Benign
1	94002484	.	A	G	.	.	Classification=Benign
1	94002678	.	C	T	.	.	Classification=Benign
1	94005254	.	C	G	.	.	Classification=Benign
1	94005439	.	A	G	.	.	Classification=Pathogenic
1	94005439	.	A	T	.	.	Classification=Pathogenic
1	94005467	.	C	T	.	.	Classification=Pathogenic
1	94007306	.	T	C	.	.	Classification=Benign
1	94007353	.	G	A	.	.	Classification=Benign
1	94007632	.	A	C	.	.	Classification=Pathogenic
1	94007741	.	C	T	.	.	Classification=Pathogenic
1	94007741	.	CT	C	.	.	Classification=Pathogenic
1	94007923	.	C	T	.	.	Classification=Benign
1	94008233	.	A	G	.	.	Classification=Pathogenic
1	94008234	.	C	T	.	.	Classification=Pathogenic
1	94008299	.	T	C	.	.	Classification=Pathogenic
1	94008464	.	G	A	.	.	Classification=Benign
1	94008750	.	C	A	.	.	Classification=Pathogenic
1	94010647	.	CT	C	.	.	Classification=Benign
1	94010799	.	C	T	.	.	Classification=Pathogenic
1	94010834	.	G	A	.	.	Classification=Benign
1	94010899	.	C	T	.	.	Classification=Pathogenic
1	94011049	.	C	T	.	.	Classification=Benign
1	94011139	.	C	T	.	.	Classification=Benign
1	94011262	.	C	G	.	.	Classification=Pathogenic
1	94011280	.	CTG	C	.	.	Classification=Pathogenic
1	94011428	.	A	AC	.	.	Classification=Benign
1	94011435	.	CT	C	.	.	Classification=Benign
1	94014565	.	A	T	.	.	Classification=Pathogenic
1	94014883	.	T	C	.	.	Classification=Benign
1	94015435	.	T	C	.	.	Classification=Benign
1	94015448	.	G	GA	.	.	Classification=Benign
1	94015736	.	T	A	.	.	Classification=Pathogenic
1	94015737	.	A	C	.	.	Classification=Pathogenic
1	94015737	.	A	G	.	.	Classification=Pathogenic
1	94015856	.	T	G	.	.	Classification=Pathogenic
1	94018526	.	T	C	.	.	Classification=Pathogenic
1	94019609	.	G	C	.	.	Classification=Pathogenic
1	94019709	.	A	C	.	.	Classification=Pathogenic
1	94019760	.	C	A	.	.	Classification=Pathogenic
1	94019760	.	C	T	.	.	Classification=Pathogenic
1	94021239	.	C	A	.	.	Classification=Pathogenic
1	94021262	.	C	A	.	.	Classification=Pathogenic
1	94021339	.	CG	C	.	.	Classification=Pathogenic
1	94021410	.	C	G	.	.	Classification=Pathogenic
1	94021410	.	C	T	.	.	Classification=Pathogenic
1	94021638	.	A	G	.	.	Classification=Pathogenic
1	94021715	.	C	A	.	.	Classification=Pathogenic
1	94021715	.	C	T	.	.	Classification=Pathogenic
1	94021716	.	T	C	.	.	Classification=Pathogenic
1	94021732	.	A	C	.	.	Classification=Benign
1	94021843	.	T	C	.	.	Classification=Pathogenic
1	94021845	.	C	T	.	.	Classification=Pathogenic
1	94021857	.	T	A	.	.	Classification=Pathogenic
1	94021952	.	C	G	.	.	Classification=Pathogenic
1	94021952	.	C	T	.	.	Classification=Pathogenic
1	94024953	.	C	G	.	.	Classification=Pathogenic
1	94024953	.	C	T	.	.	Classification=Pathogenic
1	94025050	.	T	G	.	.	Classification=Pathogenic
1	94027143	.	C	G	.	.	Classification=Benign
1	94029444	.	C	A	.	.	Classification=Pathogenic
1	94029481	.	C	G	.	.	Classification=Benign
1	94029504	.	C	A	.	.	Classification=Pathogenic
1	94029630	.	C	A	.	.	Classification=Pathogenic
1	94029632	.	C	G	.	.	Classification=Pathogenic
1	94030374	.	T	C	.	.	Classification=Benign
1	94030427	.	C	G	.	.	Classification=Pathogenic
1	94030697	.	G	A	.	.	Classification=Benign
1	94030890	.	T	C	.	.	Classification=Benign
1	94031026	.	C	T	.	.	Classification=Pathogenic
1	94031046	.	G	T	.	.	Classification=Benign
1	94036738	.	A	G	.	.	Classification=Pathogenic
1	94036789	.	C	T	.	.	Classification=Pathogenic
1	94036790	.	T	A	.	.	Classification=Pathogenic
1	94036790	.	T	C	.	.	Classification=Pathogenic
1	94037136	.	C	G	.	.	Classification=Benign
1	94041208	.	C	A	.	.	Classification=Pathogenic
1	94041324	.	C	A	.	.	Classification=Pathogenic
1	94041404	.	T	A	.	.	Classification=Pathogenic
1	94043336	.	C	T	.	.	Classification=Pathogenic
1	94043445	.	A	C	.	.	Classification=Pathogenic
1	94043466	.	C	CT	.	.	Classification=Pathogenic
1	94044443	.	A	G	.	.	Classification=Benign
1	94044611	.	A	G	.	.	Classification=Pathogenic
1	94044612	.	C	G	.	.	Classification=Pathogenic
1	94046804	.	G	A	.	.	Classification=Benign
1	94046914	.	C	T	.	.	Classification=Pathogenic
1	94047009	.	C	T	.	.	Classification=Benign
1	94047101	.	GA	G	.	.	Classification=Benign
1	94047217	.	C	T	.	.	Classification=Benign
1	94051429	.	A	C	.	.	Classification=Benign
1	94055109	.	A	G	.	.	Classification=Pathogenic
1	94055316	.	C	T	.	.	Classification=Pathogenic
1	94056600	.	C	G	.	.	Classification=Pathogenic
1	94060536	.	C	A	.	.	Classification=Pathogenic
1	94060627	.	AC	A	.	.	Classification=Pathogenic
1	94062576	.	C	G	.	.	Classification=Pathogenic
1	94062696	.	G	A	.	.	Classification=Benign
1	94062700	.	C	T	.	.	Classification=Pathogenic
1	94062754	.	C	T	.	.	Classification=Pathogenic
1	94063110	.	A	G	.	.	Classification=Pathogenic
1	94063111	.	C	T	.	.	Classification=Pathogenic
1	94077692	.	C	A	.	.	Classification=Pathogenic
1	94077744	.	C	T	.	.	Classification=Benign
1	94077845	.	G	A	.	.	Classification=Pathogenic
1	94078586	.	T	TC	.	.	Classification=Benign
1	94078588	.	A	ACT	.	.	Classification=Pathogenic
1	94078707	.	C	T	.	.	Classification=Pathogenic
1	94079249	.	T	TCA	.	.	Classification=Benign
1	94079321	.	C	G	.	.	Classification=Pathogenic
1	94079321	.	C	T	.	.	Classification=Pathogenic
1	94079324	.	T	A	.	.	Classification=Pathogenic
1	94079429	.	C	A	.	.	Classification=Pathogenic
1	94079463	.	T	A	.	.	Classification=Pathogenic
1	94079604	.	C	T	.	.	Classification=Benign
1	94079647	.	A	C	.	.	Classification=Benign
1	94080476	.	A	C	.	.	Classification=Pathogenic
1	94080477	.	C	G	.	.	Classification=Pathogenic
1	94083350	.	A	T	.	.	Classification=Pathogenic
1	94083392	.	C	T	.	.	Classification=Pathogenic
1	94083442	.	C	T	.	.	Classification=Pathogenic
1	94098992	.	C	T	.	.	Classification=Pathogenic
1	94103013	.	A	G	.	.	Classification=Pathogenic
1	94103017	.	G	A	.	.	Classification=Pathogenic
1	94111506	.	G	A	.	.	Classification=Benign
1	94111580	.	C	G	.	.	Classification=Pathogenic
1	94111580	.	C	T	.	.	Classification=Pathogenic
1	94111867	.	C	T	.	.	Classification=Benign
1	94112695	.	C	T	.	.	Classification=Benign
1	94112761	.	C	A	.	.	Classification=Benign
1	94112968	.	C	T	.	.	Classification=Pathogenic
1	94113067	.	C	G	.	.	Classification=Pathogenic
1	94113068	.	T	A	.	.	Classification=Pathogenic
1	94464782	.	G	T	.	.	Classification=Benign
1	94467899	.	C	G	.	.	Classification=Benign
1	94480455	.	T	C	.	.	Classification=Benign
1	94489820	.	AAT	A	.	.	Classification=Benign
1	94530506	.	C	T	.	.	Classification=Benign
1	95065035	.	A	T	.	.	Classification=Benign
1	97235033	.	C	T	.	.	Classification=Benign
1	97373857	.	C	G	.	.	Classification=Benign
1	97382318	.	T	C	.	.	Classification=Benign
1	97516031	.	C	T	.	.	Classification=Benign
1	97595421	.	T	C	.	.	Classification=Benign
1	97699535	.	T	C	.	.	Classification=Benign
1	97740391	.	C	T	.	.	Classification=Pathogenic
1	99689076	.	A	T	.	.	Classification=Benign
1	99864413	.	T	A	.	.	Classification=Pathogenic
1	99870421	.	A	G	.	.	Classification=Benign
1	99870870	.	G	A	.	.	Classification=Pathogenic
1	99870870	.	G	T	.	.	Classification=Pathogenic
1	99875390	.	T	G	.	.	Classification=Pathogenic
1	99875423	.	A	AC	.	.	Classification=Pathogenic
1	99876598	.	G	A	.	.	Classification=Pathogenic
1	99876598	.	G	C	.	.	Classification=Pathogenic
1	99880009	.	CTT	C	.	.	Classification=Pathogenic
1	99880043	.	AGAGGTAGGCTTGTTG	A	.	.	Classification=Pathogenic
1	99880047	.	G	A	.	.	Classification=Pathogenic
1	99880047	.	G	T	.	.	Classification=Pathogenic
1	99880724	.	AG	A	.	.	Classification=Pathogenic
1	99880776	.	A	G	.	.	Classification=Benign
1	99881074	.	A	G	.	.	Classification=Pathogenic
1	99881171	.	TCA	T	.	.	Classification=Pathogenic
1	99881174	.	TC	T	.	.	Classification=Pathogenic
1	99881182	.	G	A	.	.	Classification=Pathogenic
1	99881663	.	C	T	.	.	Classification=Benign
1	99884119	.	G	A	.	.	Classification=Pathogenic
1	99884359	.	TAAAC	T	.	.	Classification=Pathogenic
1	99884452	.	G	A	.	.	Classification=Pathogenic
1	99884704	.	G	A	.	.	Classification=Pathogenic
1	99884705	.	T	G	.	.	Classification=Pathogenic
1	99884827	.	G	A	.	.	Classification=Benign
1	99891218	.	AG	A	.	.	Classification=Pathogenic
1	99891229	.	C	CT	.	.	Classification=Pathogenic
1	99891605	.	G	C	.	.	Classification=Pathogenic
1	99892420	.	CT	C	.	.	Classification=Benign
1	99892538	.	A	AT	.	.	Classification=Pathogenic
1	99892540	.	G	T	.	.	Classification=Pathogenic
1	99892541	.	G	C	.	.	Classification=Pathogenic
1	99892543	.	T	C	.	.	Classification=Pathogenic
1	99892544	.	G	C	.	.	Classification=Pathogenic
1	99892545	.	T	TA	.	.	Classification=Pathogenic
1	99892547	.	C	T	.	.	Classification=Benign
1	99892608	.	G	A	.	.	Classification=Pathogenic
1	99896272	.	G	GTT	.	.	Classification=Benign
1	99896390	.	T	C	.	.	Classification=Pathogenic
1	99900862	.	G	A	.	.	Classification=Pathogenic
1	99902680	.	C	G	.	.	Classification=Pathogenic
1	99910848	.	G	A	.	.	Classification=Pathogenic
1	99913692	.	G	A	.	.	Classification=Pathogenic
1	99913743	.	G	A	.	.	Classification=Pathogenic
1	99915378	.	G	A	.	.	Classification=Benign
1	99915491	.	G	A	.	.	Classification=Pathogenic
1	99916259	.	G	T	.	.	Classification=Benign
1	99916408	.	A	C	.	.	Classification=Pathogenic
1	99916409	.	G	T	.	.	Classification=Pathogenic
1	99916498	.	G	A	.	.	Classification=Pathogenic
1	99916498	.	G	C	.	.	Classification=Pathogenic
1	99916732	.	G	T	.	.	Classification=Pathogenic
1	99922947	.	A	C	.	.	Classification=Benign
1	99970577	.	A	G	.	.	Classification=Benign
1	99993536	.	G	T	.	.	Classification=Pathogenic
1	99999413	.	C	T	.	.	Classification=Pathogenic
1	100011430	.	G	C	.	.	Classification=Benign
1	100011750	.	C	T	.	.	Classification=Benign
1	100017833	.	A	AT	.	.	Classification=Benign
1	100103203	.	C	G	.	.	Classification=Benign
1	100108309	.	T	A	.	.	Classification=Benign
1	100119190	.	A	C	.	.	Classification=Benign
1	100120576	.	C	G	.	.	Classification=Benign
1	100121590	.	T	C	.	.	Classification=Benign
1	100123018	.	T	C	.	.	Classification=Benign
1	100190709	.	C	T	.	.	Classification=Benign
1	100196367	.	ACATT	A	.	.	Classification=Pathogenic
1	100206224	.	A	C	.	.	Classification=Benign
1	100206228	.	A	T	.	.	Classification=Pathogenic
1	100206304	.	A	AT	.	.	Classification=Benign
1	100206310	.	TA	T	.	.	Classification=Benign
1	100206311	.	A	T	.	.	Classification=Benign
1	100210692	.	AC	A	.	.	Classification=Pathogenic
1	100210694	.	C	T	.	.	Classification=Pathogenic
1	100218750	.	GGTAACAAGGTAA	G	.	.	Classification=Pathogenic
1	100230855	.	T	C	.	.	Classification=Pathogenic
1	100240810	.	A	C	.	.	Classification=Pathogenic
1	100352730	.	A	T	.	.	Classification=Benign
1	100442768	.	A	G	.	.	Classification=Benign
1	100443122	.	G	T	.	.	Classification=Benign
1	100462499	.	G	T	.	.	Classification=Benign
1	100463039	.	C	T	.	.	Classification=Benign
1	100467953	.	C	G	.	.	Classification=Pathogenic
1	100495863	.	A	G	.	.	Classification=Benign
1	100497923	.	CAG	C	.	.	Classification=Benign
1	100499218	.	G	A	.	.	Classification=Benign
1	100540064	.	C	G	.	.	Classification=Benign
1	101239016	.	C	A	.	.	Classification=Benign
1	101239635	.	C	T	.	.	Classification=Benign
1	102879889	.	A	G	.	.	Classification=Benign
1	102881860	.	A	G	.	.	Classification=Benign
1	102883097	.	A	T	.	.	Classification=Benign
1	102886851	.	C	A	.	.	Classification=Benign
1	102887000	.	T	A	.	.	Classification=Benign
1	102888722	.	C	G	.	.	Classification=Pathogenic
1	102888760	.	T	C	.	.	Classification=Pathogenic
1	102889383	.	C	CTG	.	.	Classification=Benign
1	102889383	.	C	CTGTG	.	.	Classification=Benign
1	102889383	.	C	CTGTGTGTGTG	.	.	Classification=Benign
1	102889383	.	C	CTGTGTGTGTGTG	.	.	Classification=Benign
1	102889383	.	C	CTGTGTGTGTGTGTG	.	.	Classification=Benign
1	102889496	.	G	A	.	.	Classification=Benign
1	102890479	.	T	G	.	.	Classification=Benign
1	102890516	.	CA	C	.	.	Classification=Benign
1	102898033	.	A	G	.	.	Classification=Benign
1	102898123	.	A	G	.	.	Classification=Pathogenic
1	102913433	.	A	T	.	.	Classification=Benign
1	102913636	.	C	T	.	.	Classification=Pathogenic
1	102913864	.	C	T	.	.	Classification=Benign
1	102914344	.	ATACT	A	.	.	Classification=Pathogenic
1	102914755	.	T	G	.	.	Classification=Benign
1	102915628	.	T	TA	.	.	Classification=Pathogenic
1	102915630	.	C	A	.	.	Classification=Pathogenic
1	102915630	.	C	G	.	.	Classification=Pathogenic
1	102915630	.	C	T	.	.	Classification=Pathogenic
1	102915653	.	G	A	.	.	Classification=Benign
1	102915686	.	T	G	.	.	Classification=Pathogenic
1	102920097	.	G	A	.	.	Classification=Benign
1	102920309	.	A	C	.	.	Classification=Pathogenic
1	102920311	.	C	T	.	.	Classification=Pathogenic
1	102920929	.	T	C	.	.	Classification=Benign
1	102921551	.	G	A	.	.	Classification=Benign
1	102934758	.	T	C	.	.	Classification=Benign
1	102938828	.	T	C	.	.	Classification=Benign
1	102939031	.	TCA	T	.	.	Classification=Pathogenic
1	102939056	.	G	A	.	.	Classification=Benign
1	102940237	.	G	A	.	.	Classification=Benign
1	102946611	.	A	C	.	.	Classification=Benign
1	102946894	.	C	T	.	.	Classification=Benign
1	102946914	.	T	C	.	.	Classification=Benign
1	102946940	.	C	T	.	.	Classification=Benign
1	102961861	.	C	G	.	.	Classification=Pathogenic
1	102961865	.	C	A	.	.	Classification=Pathogenic
1	102962438	.	A	T	.	.	Classification=Benign
1	102970215	.	TTA	T	.	.	Classification=Pathogenic
1	102970249	.	C	A	.	.	Classification=Benign
1	102970273	.	C	T	.	.	Classification=Pathogenic
1	102970274	.	T	C	.	.	Classification=Pathogenic
1	102970274	.	T	G	.	.	Classification=Pathogenic
1	102970275	.	G	C	.	.	Classification=Pathogenic
1	102974823	.	CACTT	C	.	.	Classification=Pathogenic
1	102974827	.	TA	T	.	.	Classification=Pathogenic
1	102974829	.	C	G	.	.	Classification=Pathogenic
1	102974829	.	C	T	.	.	Classification=Pathogenic
1	102979667	.	G	A	.	.	Classification=Benign
1	102995995	.	T	C	.	.	Classification=Benign
1	102996830	.	T	C	.	.	Classification=Benign
1	102997075	.	C	A	.	.	Classification=Pathogenic
1	102998315	.	G	A	.	.	Classification=Benign
1	102998505	.	T	A	.	.	Classification=Benign
1	103001667	.	T	C	.	.	Classification=Benign
1	103002449	.	T	C	.	.	Classification=Benign
1	103002451	.	G	T	.	.	Classification=Benign
1	103004490	.	T	C	.	.	Classification=Pathogenic
1	103004622	.	C	T	.	.	Classification=Benign
1	103005865	.	C	T	.	.	Classification=Benign
1	103006066	.	AC	A	.	.	Classification=Pathogenic
1	103006260	.	A	C	.	.	Classification=Pathogenic
1	103008517	.	C	A	.	.	Classification=Pathogenic
1	103008517	.	C	G	.	.	Classification=Pathogenic
1	103008517	.	CT	C	.	.	Classification=Pathogenic
1	103008518	.	T	A	.	.	Classification=Pathogenic
1	103017848	.	G	C	.	.	Classification=Benign
1	103017958	.	C	T	.	.	Classification=Benign
1	103022850	.	G	A	.	.	Classification=Benign
1	103022932	.	C	T	.	.	Classification=Benign
1	103025513	.	C	T	.	.	Classification=Benign
1	103025590	.	T	C	.	.	Classification=Benign
1	103026712	.	G	T	.	.	Classification=Benign
1	103031194	.	G	C	.	.	Classification=Benign
1	103031245	.	C	G	.	.	Classification=Pathogenic
1	103031246	.	T	G	.	.	Classification=Pathogenic
1	103075082	.	T	C	.	.	Classification=Benign
1	103078845	.	T	C	.	.	Classification=Benign
1	103082950	.	T	C	.	.	Classification=Benign
1	103083226	.	G	C	.	.	Classification=Benign
1	103083248	.	C	CTGTG	.	.	Classification=Benign
1	103083248	.	C	CTGTGTG	.	.	Classification=Benign
1	103083289	.	T	C	.	.	Classification=Benign
1	103544934	.	C	G	.	.	Classification=Benign
1	107057657	.	G	A	.	.	Classification=Benign
1	107148668	.	G	A	.	.	Classification=Benign
1	107394846	.	C	G	.	.	Classification=Benign
1	107418537	.	A	G	.	.	Classification=Benign
1	107777269	.	A	G	.	.	Classification=Benign
1	108136910	.	C	T	.	.	Classification=Benign
1	108138978	.	T	C	.	.	Classification=Benign
1	108139322	.	G	A	.	.	Classification=Benign
1	108155223	.	C	G	.	.	Classification=Benign
1	108161230	.	A	C	.	.	Classification=Benign
1	108185848	.	C	G	.	.	Classification=Benign
1	108192530	.	T	A	.	.	Classification=Benign
1	108648676	.	T	C	.	.	Classification=Benign
1	108650278	.	C	T	.	.	Classification=Benign
1	108885722	.	G	GT	.	.	Classification=Benign
1	108901820	.	A	G	.	.	Classification=Benign
1	108902176	.	A	G	.	.	Classification=Benign
1	108903235	.	G	T	.	.	Classification=Pathogenic
1	108903331	.	A	G	.	.	Classification=Benign
1	108904124	.	G	T	.	.	Classification=Pathogenic
1	108904502	.	C	G	.	.	Classification=Benign
1	108914516	.	A	C	.	.	Classification=Benign
1	108922574	.	AAAGT	A	.	.	Classification=Pathogenic
1	108924458	.	G	T	.	.	Classification=Benign
1	108930395	.	C	T	.	.	Classification=Benign
1	108937207	.	C	T	.	.	Classification=Benign
1	108939681	.	C	T	.	.	Classification=Benign
1	108939682	.	G	A	.	.	Classification=Benign
1	108943931	.	T	C	.	.	Classification=Benign
1	108944040	.	G	A	.	.	Classification=Benign
1	109197506	.	C	G	.	.	Classification=Benign
1	109250351	.	G	A	.	.	Classification=Benign
1	109251229	.	G	T	.	.	Classification=Benign
1	109251699	.	G	A	.	.	Classification=Benign
1	109253276	.	G	A	.	.	Classification=Benign
1	109258484	.	C	T	.	.	Classification=Benign
1	109258661	.	C	T	.	.	Classification=Benign
1	109262908	.	G	T	.	.	Classification=Benign
1	109263691	.	T	C	.	.	Classification=Benign
1	109264564	.	C	T	.	.	Classification=Benign
1	109268965	.	G	A	.	.	Classification=Benign
1	109269141	.	C	T	.	.	Classification=Benign
1	109270090	.	C	G	.	.	Classification=Benign
1	109272414	.	C	T	.	.	Classification=Benign
1	109273239	.	C	T	.	.	Classification=Benign
1	109273240	.	G	A	.	.	Classification=Benign
1	109273305	.	C	T	.	.	Classification=Benign
1	109273554	.	A	C	.	.	Classification=Benign
1	109294170	.	G	C	.	.	Classification=Benign
1	109297116	.	C	A	.	.	Classification=Benign
1	109325051	.	G	A	.	.	Classification=Benign
1	109508840	.	C	T	.	.	Classification=Benign
1	109592203	.	A	G	.	.	Classification=Benign
1	109606306	.	AC	A	.	.	Classification=Pathogenic
1	109606352	.	C	T	.	.	Classification=Benign
1	109608671	.	C	A	.	.	Classification=Pathogenic
1	109621439	.	T	G	.	.	Classification=Benign
1	109626429	.	T	G	.	.	Classification=Pathogenic
1	109629554	.	C	T	.	.	Classification=Benign
1	109629724	.	T	TG	.	.	Classification=Benign
1	109630472	.	G	C	.	.	Classification=Benign
1	109630674	.	C	A	.	.	Classification=Benign
1	109689252	.	G	T	.	.	Classification=Benign
1	109713540	.	C	G	.	.	Classification=Benign
1	110060664	.	A	AGGTGCTTCCTCCGTGGTGTCCAGGCAGG	.	.	Classification=Benign
1	110061565	.	T	A	.	.	Classification=Pathogenic
1	110195674	.	G	A	.	.	Classification=Benign
1	110198296	.	A	G	.	.	Classification=Benign
1	110517670	.	C	T	.	.	Classification=Benign
1	110518122	.	C	T	.	.	Classification=Benign
1	110593843	.	G	C	.	.	Classification=Benign
1	110601904	.	T	G	.	.	Classification=Benign
1	110603247	.	G	C	.	.	Classification=Benign
1	110603391	.	A	C	.	.	Classification=Benign
1	110603484	.	T	A	.	.	Classification=Benign
1	110603598	.	C	G	.	.	Classification=Benign
1	110603892	.	C	A	.	.	Classification=Benign
1	110604809	.	G	A	.	.	Classification=Benign
1	110674144	.	C	A	.	.	Classification=Benign
1	110674516	.	C	G	.	.	Classification=Benign
1	111319160	.	A	ATGCCCCTCAGGAAG	.	.	Classification=Benign
1	111414748	.	G	C	.	.	Classification=Benign
1	111414879	.	CTCACAGACTGATGACTCACAGGGG	C	.	.	Classification=Benign
1	111414901	.	G	GGGTCAGGGTCTTCTGTCCAGT	.	.	Classification=Benign
1	111414903	.	G	C	.	.	Classification=Benign
1	111415099	.	C	T	.	.	Classification=Benign
1	111697503	.	G	A	.	.	Classification=Benign
1	111709361	.	C	G	.	.	Classification=Benign
1	111776766	.	A	G	.	.	Classification=Benign
1	111778224	.	T	G	.	.	Classification=Benign
1	111835021	.	G	A	.	.	Classification=Benign
1	111982094	.	C	A	.	.	Classification=Benign
1	111982103	.	G	A	.	.	Classification=Benign
1	111982352	.	C	T	.	.	Classification=Benign
1	111982520	.	C	T	.	.	Classification=Benign
1	111983109	.	A	G	.	.	Classification=Benign
1	112517171	.	T	C	.	.	Classification=Benign
1	112520473	.	A	G	.	.	Classification=Benign
1	112674990	.	G	A	.	.	Classification=Benign
1	112695579	.	T	C	.	.	Classification=Benign
1	112914112	.	C	T	.	.	Classification=Benign
1	113110556	.	G	T	.	.	Classification=Benign
1	113114611	.	T	G	.	.	Classification=Benign
1	113896329	.	A	G	.	.	Classification=Benign
1	113898727	.	T	C	.	.	Classification=Benign
1	113900413	.	C	G	.	.	Classification=Benign
1	113912120	.	A	T	.	.	Classification=Benign
1	114405701	.	C	G	.	.	Classification=Benign
1	114674265	.	C	T	.	.	Classification=Benign
1	114675106	.	G	C	.	.	Classification=Benign
1	114675928	.	C	T	.	.	Classification=Benign
1	114686883	.	A	C	.	.	Classification=Benign
1	114688581	.	G	A	.	.	Classification=Benign
1	114709551	.	C	A	.	.	Classification=Benign
1	114716502	.	T	G	.	.	Classification=Benign
1	114720626	.	T	C	.	.	Classification=Benign
1	114736757	.	C	G	.	.	Classification=Pathogenic
1	114738047	.	C	T	.	.	Classification=Benign
1	114911577	.	C	T	.	.	Classification=Benign
1	115033094	.	A	G	.	.	Classification=Benign
1	115286520	.	C	T	.	.	Classification=Benign
1	115293917	.	G	A	.	.	Classification=Benign
1	115338434	.	G	A	.	.	Classification=Benign
1	115659527	.	G	A	.	.	Classification=Benign
1	115663979	.	C	T	.	.	Classification=Benign
1	115684296	.	G	A	.	.	Classification=Benign
1	115693128	.	G	T	.	.	Classification=Benign
1	115694244	.	A	G	.	.	Classification=Benign
1	115694402	.	G	T	.	.	Classification=Benign
1	115696167	.	C	G	.	.	Classification=Benign
1	115696387	.	T	A	.	.	Classification=Benign
1	115696747	.	G	A	.	.	Classification=Benign
1	115697012	.	T	G	.	.	Classification=Benign
1	115697220	.	A	T	.	.	Classification=Benign
1	115697405	.	G	A	.	.	Classification=Benign
1	115701098	.	C	T	.	.	Classification=Benign
1	115702760	.	G	T	.	.	Classification=Benign
1	115702920	.	C	T	.	.	Classification=Pathogenic
1	115704936	.	C	A	.	.	Classification=Benign
1	115705169	.	G	A	.	.	Classification=Benign
1	115705187	.	C	G	.	.	Classification=Pathogenic
1	115705191	.	C	A	.	.	Classification=Pathogenic
1	115717923	.	C	T	.	.	Classification=Benign
1	115725228	.	G	A	.	.	Classification=Benign
1	115725662	.	C	T	.	.	Classification=Benign
1	115726991	.	C	T	.	.	Classification=Pathogenic
1	115732900	.	C	G	.	.	Classification=Pathogenic
1	115738337	.	T	A	.	.	Classification=Pathogenic
1	115740508	.	A	G	.	.	Classification=Benign
1	115740722	.	A	G	.	.	Classification=Benign
1	115740830	.	T	C	.	.	Classification=Pathogenic
1	115741126	.	T	C	.	.	Classification=Benign
1	115744684	.	C	T	.	.	Classification=Benign
1	116384040	.	A	G	.	.	Classification=Benign
1	116390113	.	T	G	.	.	Classification=Benign
1	116395106	.	G	A	.	.	Classification=Benign
1	116397939	.	C	T	.	.	Classification=Benign
1	116398991	.	C	T	.	.	Classification=Benign
1	116401547	.	AT	A	.	.	Classification=Benign
1	116403983	.	T	C	.	.	Classification=Benign
1	116585022	.	C	T	.	.	Classification=Benign
1	116616282	.	G	A	.	.	Classification=Benign
1	117011799	.	A	G	.	.	Classification=Benign
1	117018494	.	T	G	.	.	Classification=Benign
1	117074976	.	A	G	.	.	Classification=Benign
1	117075402	.	G	C	.	.	Classification=Benign
1	117092778	.	G	A	.	.	Classification=Benign
1	117466336	.	T	G	.	.	Classification=Benign
1	117972054	.	A	G	.	.	Classification=Benign
1	117973459	.	A	T	.	.	Classification=Benign
1	118031809	.	T	C	.	.	Classification=Benign
1	118042020	.	C	A	.	.	Classification=Benign
1	118101901	.	T	A	.	.	Classification=Benign
1	118150594	.	T	C	.	.	Classification=Benign
1	118884831	.	G	A	.	.	Classification=Benign
1	118884844	.	A	C	.	.	Classification=Benign
1	118885064	.	G	C	.	.	Classification=Benign
1	118885525	.	TA	T	.	.	Classification=Benign
1	118885553	.	C	G	.	.	Classification=Benign
1	118885713	.	T	TCA	.	.	Classification=Benign
1	118885713	.	T	TCACA	.	.	Classification=Benign
1	118899374	.	C	T	.	.	Classification=Benign
1	118899402	.	C	A	.	.	Classification=Benign
1	118926512	.	G	A	.	.	Classification=Benign
1	119033195	.	C	G	.	.	Classification=Benign
1	119042296	.	T	C	.	.	Classification=Benign
1	119076349	.	C	A	.	.	Classification=Pathogenic
1	119140767	.	G	A	.	.	Classification=Benign
1	119419583	.	G	A	.	.	Classification=Pathogenic
1	119419594	.	TG	T	.	.	Classification=Benign
1	119721477	.	C	G	.	.	Classification=Benign
1	119735314	.	C	CTT	.	.	Classification=Pathogenic
1	119735321	.	C	T	.	.	Classification=Pathogenic
1	119737210	.	G	T	.	.	Classification=Pathogenic
1	119740425	.	A	T	.	.	Classification=Benign
1	119740626	.	A	G	.	.	Classification=Benign
1	119743936	.	GT	G	.	.	Classification=Pathogenic
1	119750546	.	T	C	.	.	Classification=Benign
1	119750744	.	T	C	.	.	Classification=Benign
1	119757272	.	C	T	.	.	Classification=Pathogenic
1	119757495	.	T	C	.	.	Classification=Benign
1	119759116	.	A	G	.	.	Classification=Pathogenic
1	119759796	.	A	G	.	.	Classification=Benign
1	119759867	.	G	A	.	.	Classification=Pathogenic
1	119764171	.	C	T	.	.	Classification=Pathogenic
1	119764892	.	C	G	.	.	Classification=Benign
1	119915798	.	C	T	.	.	Classification=Benign
1	119916301	.	G	A	.	.	Classification=Benign
1	119917763	.	C	T	.	.	Classification=Pathogenic
1	119917764	.	T	C	.	.	Classification=Pathogenic
1	119920421	.	C	T	.	.	Classification=Benign
1	119921858	.	T	C	.	.	Classification=Benign
1	119922639	.	C	A	.	.	Classification=Benign
1	119925694	.	G	A	.	.	Classification=Benign
1	119935375	.	C	A	.	.	Classification=Benign
1	119935418	.	T	C	.	.	Classification=Benign
1	119937285	.	G	A	.	.	Classification=Benign
1	119940874	.	T	C	.	.	Classification=Benign
1	119949021	.	G	A	.	.	Classification=Benign
1	119953311	.	G	C	.	.	Classification=Benign
1	119955463	.	G	C	.	.	Classification=Benign
1	120005072	.	A	G	.	.	Classification=Benign
1	120069388	.	CGG	C	.	.	Classification=Benign
1	145912458	.	T	C	.	.	Classification=Benign
1	145927267	.	T	A	.	.	Classification=Benign
1	145994685	.	C	A	.	.	Classification=Benign
1	146019174	.	C	G	.	.	Classification=Pathogenic
1	146019740	.	G	C	.	.	Classification=Benign
1	146020223	.	C	G	.	.	Classification=Benign
1	146078278	.	T	C	.	.	Classification=Benign
1	146138232	.	T	G	.	.	Classification=Benign
1	147255523	.	G	A	.	.	Classification=Benign
1	147255733	.	G	T	.	.	Classification=Benign
1	147256108	.	G	A	.	.	Classification=Benign
1	147256494	.	A	G	.	.	Classification=Benign
1	147266041	.	A	C	.	.	Classification=Benign
1	147275229	.	G	A	.	.	Classification=Benign
1	147284111	.	A	G	.	.	Classification=Benign
1	147286246	.	G	A	.	.	Classification=Benign
1	147287690	.	C	T	.	.	Classification=Benign
1	147619150	.	C	T	.	.	Classification=Benign
1	147654302	.	T	C	.	.	Classification=Benign
1	147907615	.	A	G	.	.	Classification=Benign
1	147908848	.	A	G	.	.	Classification=Benign
1	148960636	.	TTTGCCGTTTCTTCC	T	.	.	Classification=Benign
1	149032053	.	G	A	.	.	Classification=Benign
1	149791405	.	T	C	.	.	Classification=Benign
1	149791461	.	AAAG	A	.	.	Classification=Benign
1	149813484	.	C	T	.	.	Classification=Benign
1	149906777	.	G	A	.	.	Classification=Benign
1	150068662	.	G	A	.	.	Classification=Benign
1	150072072	.	C	T	.	.	Classification=Benign
1	150077384	.	A	G	.	.	Classification=Benign
1	150081222	.	G	A	.	.	Classification=Benign
1	150082700	.	GT	G	.	.	Classification=Benign
1	150082811	.	A	G	.	.	Classification=Benign
1	150093520	.	GT	G	.	.	Classification=Benign
1	150110352	.	T	G	.	.	Classification=Benign
1	150284469	.	G	A	.	.	Classification=Benign
1	150328421	.	C	T	.	.	Classification=Benign
1	150343283	.	G	GGTATACTAATATCTCTGCCTGACAGTTGACA	.	.	Classification=Benign
1	150343433	.	G	A	.	.	Classification=Benign
1	150343453	.	G	A	.	.	Classification=Pathogenic
1	150349010	.	G	A	.	.	Classification=Benign
1	150349148	.	C	A	.	.	Classification=Benign
1	150489325	.	A	G	.	.	Classification=Benign
1	150491665	.	A	G	.	.	Classification=Pathogenic
1	150491855	.	C	G	.	.	Classification=Benign
1	150497585	.	C	T	.	.	Classification=Benign
1	150504617	.	CT	C	.	.	Classification=Benign
1	150504774	.	G	A	.	.	Classification=Benign
1	150505364	.	G	C	.	.	Classification=Benign
1	150509262	.	C	T	.	.	Classification=Benign
1	150509779	.	A	G	.	.	Classification=Benign
1	150509929	.	C	T	.	.	Classification=Benign
1	150511540	.	G	A	.	.	Classification=Benign
1	150512422	.	G	A	.	.	Classification=Benign
1	150512511	.	G	A	.	.	Classification=Benign
1	150512577	.	G	GTC	.	.	Classification=Benign
1	150552897	.	G	A	.	.	Classification=Pathogenic
1	150553107	.	C	T	.	.	Classification=Benign
1	150553468	.	T	G	.	.	Classification=Pathogenic
1	150553613	.	G	A	.	.	Classification=Benign
1	150553911	.	G	A	.	.	Classification=Benign
1	150554878	.	G	A	.	.	Classification=Benign
1	150555153	.	C	T	.	.	Classification=Benign
1	150555268	.	A	G	.	.	Classification=Benign
1	150555699	.	GCA	G	.	.	Classification=Benign
1	150556409	.	G	A	.	.	Classification=Benign
1	150557501	.	G	A	.	.	Classification=Pathogenic
1	150557567	.	G	A	.	.	Classification=Benign
1	150557622	.	TAGTG	T	.	.	Classification=Pathogenic
1	150558021	.	C	T	.	.	Classification=Pathogenic
1	150558517	.	C	T	.	.	Classification=Benign
1	150558602	.	A	G	.	.	Classification=Benign
1	150558844	.	G	A	.	.	Classification=Benign
1	150558947	.	TCTC	T	.	.	Classification=Benign
1	150559046	.	G	T	.	.	Classification=Pathogenic
1	150559429	.	C	A	.	.	Classification=Benign
1	150559803	.	C	T	.	.	Classification=Pathogenic
1	150747785	.	C	A	.	.	Classification=Benign
1	150799167	.	C	T	.	.	Classification=Pathogenic
1	150805873	.	A	AGGAGTAACATATCCTTTCTTTCGATAGTCGACAGAGTCTGGGGCTCTACCTTCCCATTCTGGGATATAAAGGGTGTCATTACTGCG	.	.	Classification=Pathogenic
1	150806084	.	A	T	.	.	Classification=Benign
1	150806195	.	C	T	.	.	Classification=Pathogenic
1	150806225	.	C	T	.	.	Classification=Pathogenic
1	150806685	.	C	T	.	.	Classification=Pathogenic
1	150807074	.	TCTCTCTCA	T	.	.	Classification=Benign
1	150807078	.	TCTCA	T	.	.	Classification=Benign
1	150807078	.	TCTCACA	T	.	.	Classification=Benign
1	150807078	.	TCTCACACA	T	.	.	Classification=Benign
1	150807080	.	T	A	.	.	Classification=Benign
1	150807080	.	TCACACACACACA	T	.	.	Classification=Benign
1	150964262	.	G	T	.	.	Classification=Benign
1	151017906	.	T	C	.	.	Classification=Pathogenic
1	151024679	.	G	A	.	.	Classification=Benign
1	151034061	.	G	A	.	.	Classification=Benign
1	151067323	.	A	G	.	.	Classification=Benign
1	151142531	.	G	A	.	.	Classification=Benign
1	151158768	.	G	A	.	.	Classification=Benign
1	151287067	.	G	A	.	.	Classification=Benign
1	151287128	.	C	T	.	.	Classification=Benign
1	151289879	.	C	A	.	.	Classification=Benign
1	151290839	.	G	A	.	.	Classification=Benign
1	151291306	.	A	G	.	.	Classification=Benign
1	151341102	.	T	G	.	.	Classification=Benign
1	151341298	.	A	G	.	.	Classification=Benign
1	151343055	.	G	T	.	.	Classification=Benign
1	151343076	.	G	A	.	.	Classification=Pathogenic
1	151343685	.	G	A	.	.	Classification=Benign
1	151344848	.	C	T	.	.	Classification=Pathogenic
1	151345102	.	C	G	.	.	Classification=Benign
1	151345189	.	C	A	.	.	Classification=Pathogenic
1	151345189	.	C	T	.	.	Classification=Pathogenic
1	151346200	.	C	T	.	.	Classification=Pathogenic
1	151368198	.	C	T	.	.	Classification=Pathogenic
1	151368248	.	G	A	.	.	Classification=Benign
1	151400176	.	C	T	.	.	Classification=Benign
1	151405363	.	G	A	.	.	Classification=Benign
1	151405437	.	T	C	.	.	Classification=Benign
1	151406632	.	C	T	.	.	Classification=Pathogenic
1	151411763	.	T	C	.	.	Classification=Benign
1	151412296	.	C	G	.	.	Classification=Pathogenic
1	151412397	.	C	T	.	.	Classification=Pathogenic
1	151423306	.	T	C	.	.	Classification=Benign
1	151429713	.	T	G	.	.	Classification=Pathogenic
1	151430014	.	C	T	.	.	Classification=Benign
1	151430768	.	T	C	.	.	Classification=Benign
1	151431059	.	C	T	.	.	Classification=Benign
1	151520622	.	C	T	.	.	Classification=Benign
1	151683361	.	C	T	.	.	Classification=Benign
1	151692601	.	G	A	.	.	Classification=Benign
1	151692947	.	C	T	.	.	Classification=Pathogenic
1	151817112	.	C	CTGTGTGTG	.	.	Classification=Benign
1	151817113	.	T	TGTGTGTGA	.	.	Classification=Benign
1	152087104	.	G	C	.	.	Classification=Benign
1	152111160	.	G	C	.	.	Classification=Benign
1	152213599	.	C	G	.	.	Classification=Benign
1	152219233	.	C	G	.	.	Classification=Benign
1	152223233	.	G	A	.	.	Classification=Benign
1	152302521	.	G	A	.	.	Classification=Benign
1	152304107	.	C	G	.	.	Classification=Benign
1	152304150	.	G	C	.	.	Classification=Benign
1	152304195	.	C	A	.	.	Classification=Benign
1	152304296	.	C	A	.	.	Classification=Benign
1	152304831	.	G	C	.	.	Classification=Benign
1	152304920	.	T	C	.	.	Classification=Benign
1	152305241	.	C	A	.	.	Classification=Benign
1	152305573	.	A	C	.	.	Classification=Benign
1	152306136	.	C	A	.	.	Classification=Benign
1	152306213	.	C	A	.	.	Classification=Benign
1	152306543	.	G	A	.	.	Classification=Benign
1	152306894	.	G	C	.	.	Classification=Benign
1	152307365	.	G	C	.	.	Classification=Benign
1	152307444	.	A	G	.	.	Classification=Benign
1	152307488	.	C	T	.	.	Classification=Benign
1	152307789	.	C	G	.	.	Classification=Benign
1	152307995	.	C	G	.	.	Classification=Benign
1	152308170	.	C	T	.	.	Classification=Benign
1	152308211	.	C	T	.	.	Classification=Benign
1	152308212	.	A	G	.	.	Classification=Benign
1	152308215	.	A	T	.	.	Classification=Benign
1	152308431	.	G	T	.	.	Classification=Benign
1	152308660	.	C	T	.	.	Classification=Benign
1	152308668	.	T	C	.	.	Classification=Benign
1	152308752	.	C	G	.	.	Classification=Benign
1	152309003	.	G	T	.	.	Classification=Benign
1	152309183	.	G	A	.	.	Classification=Benign
1	152309438	.	G	C	.	.	Classification=Benign
1	152310434	.	G	C	.	.	Classification=Benign
1	152312378	.	A	G	.	.	Classification=Benign
1	152314602	.	G	A	.	.	Classification=Benign
1	152351623	.	C	T	.	.	Classification=Benign
1	152351921	.	G	A	.	.	Classification=Benign
1	152356893	.	C	G	.	.	Classification=Benign
1	152357282	.	T	A	.	.	Classification=Benign
1	152760707	.	C	A	.	.	Classification=Benign
1	152805279	.	C	A	.	.	Classification=Benign
1	152910289	.	G	A	.	.	Classification=Benign
1	152910506	.	C	G	.	.	Classification=Benign
1	152910506	.	C	CAGCAGCAGGAGGGGCAGCTGGAGCTCTCTG	.	.	Classification=Benign
1	153003460	.	C	G	.	.	Classification=Benign
1	153056677	.	G	T	.	.	Classification=Benign
1	153261012	.	C	CGGCGGT	.	.	Classification=Benign
1	153261059	.	T	TCGG	.	.	Classification=Benign
1	153261272	.	G	C	.	.	Classification=Benign
1	153261415	.	G	C	.	.	Classification=Benign
1	153303879	.	T	C	.	.	Classification=Benign
1	153543882	.	G	A	.	.	Classification=Benign
1	153544735	.	C	T	.	.	Classification=Benign
1	153688210	.	C	T	.	.	Classification=Benign
1	153811553	.	G	C	.	.	Classification=Benign
1	153812083	.	G	A	.	.	Classification=Benign
1	153812385	.	G	C	.	.	Classification=Benign
1	153813454	.	T	C	.	.	Classification=Pathogenic
1	153816271	.	A	G	.	.	Classification=Pathogenic
1	153816555	.	T	C	.	.	Classification=Benign
1	153817544	.	T	C	.	.	Classification=Pathogenic
1	153819604	.	A	G	.	.	Classification=Pathogenic
1	153827982	.	T	C	.	.	Classification=Benign
1	153827983	.	A	G	.	.	Classification=Benign
1	153828011	.	A	C	.	.	Classification=Pathogenic
1	153828012	.	C	A	.	.	Classification=Pathogenic
1	153828012	.	C	T	.	.	Classification=Pathogenic
1	153991591	.	T	C	.	.	Classification=Benign
1	154165528	.	C	G	.	.	Classification=Benign
1	154171584	.	T	TAG	.	.	Classification=Benign
1	154191050	.	G	C	.	.	Classification=Benign
1	154261645	.	G	A	.	.	Classification=Benign
1	154273806	.	G	T	.	.	Classification=Pathogenic
1	154273987	.	T	A	.	.	Classification=Benign
1	154274949	.	G	C	.	.	Classification=Pathogenic
1	154275000	.	TG	T	.	.	Classification=Pathogenic
1	154429320	.	C	T	.	.	Classification=Benign
1	154448189	.	T	TA	.	.	Classification=Benign
1	154454471	.	T	A	.	.	Classification=Benign
1	154571306	.	C	T	.	.	Classification=Benign
1	154572056	.	G	A	.	.	Classification=Benign
1	154583192	.	A	T	.	.	Classification=Benign
1	154583257	.	A	T	.	.	Classification=Benign
1	154583564	.	T	G	.	.	Classification=Benign
1	154583868	.	T	G	.	.	Classification=Benign
1	154584285	.	CCT	C	.	.	Classification=Benign
1	154584438	.	C	T	.	.	Classification=Benign
1	154586343	.	C	A	.	.	Classification=Pathogenic
1	154586560	.	G	C	.	.	Classification=Benign
1	154588785	.	G	C	.	.	Classification=Benign
1	154589185	.	C	G	.	.	Classification=Benign
1	154589463	.	C	G	.	.	Classification=Pathogenic
1	154590336	.	G	A	.	.	Classification=Pathogenic
1	154590681	.	A	G	.	.	Classification=Benign
1	154596703	.	G	A	.	.	Classification=Benign
1	154597816	.	C	T	.	.	Classification=Benign
1	154597820	.	G	A	.	.	Classification=Benign
1	154598397	.	C	T	.	.	Classification=Benign
1	154601491	.	T	C	.	.	Classification=Benign
1	154601639	.	T	A	.	.	Classification=Benign
1	154601870	.	C	T	.	.	Classification=Benign
1	154602585	.	G	A	.	.	Classification=Benign
1	154607722	.	TACACACACACGC	T	.	.	Classification=Benign
1	154607735	.	A	G	.	.	Classification=Benign
1	154869723	.	G	GGTGGCTGCTGCTGCT	.	.	Classification=Benign
1	154925085	.	A	C	.	.	Classification=Benign
1	154984284	.	G	C	.	.	Classification=Benign
1	154987543	.	T	G	.	.	Classification=Benign
1	154988517	.	G	A	.	.	Classification=Benign
1	154988972	.	T	G	.	.	Classification=Benign
1	154989230	.	A	G	.	.	Classification=Benign
1	155041461	.	C	T	.	.	Classification=Benign
1	155055974	.	C	A	.	.	Classification=Benign
1	155133751	.	A	T	.	.	Classification=Benign
1	155189885	.	T	G	.	.	Classification=Benign
1	155189991	.	T	C	.	.	Classification=Benign
1	155192042	.	C	G	.	.	Classification=Benign
1	155192276	.	C	T	.	.	Classification=Benign
1	155235101	.	C	T	.	.	Classification=Pathogenic
1	155235193	.	A	G	.	.	Classification=Pathogenic
1	155236550	.	T	G	.	.	Classification=Benign
1	155237099	.	G	T	.	.	Classification=Pathogenic
1	155237579	.	C	G	.	.	Classification=Pathogenic
1	155237596	.	A	T	.	.	Classification=Benign
1	155238392	.	T	C	.	.	Classification=Benign
1	155240629	.	C	T	.	.	Classification=Pathogenic
1	155290305	.	G	A	.	.	Classification=Benign
1	155291754	.	AC	A	.	.	Classification=Pathogenic
1	155293177	.	C	T	.	.	Classification=Pathogenic
1	155293438	.	C	T	.	.	Classification=Pathogenic
1	155299985	.	A	G	.	.	Classification=Benign
1	155300281	.	C	T	.	.	Classification=Pathogenic
1	155318292	.	G	A	.	.	Classification=Pathogenic
1	155343256	.	T	C	.	.	Classification=Benign
1	155347764	.	G	C	.	.	Classification=Benign
1	155480445	.	G	A	.	.	Classification=Benign
1	155481928	.	C	T	.	.	Classification=Benign
1	155610461	.	C	A	.	.	Classification=Benign
1	155612571	.	G	A	.	.	Classification=Pathogenic
1	155613211	.	A	G	.	.	Classification=Benign
1	155613252	.	TAGG	T	.	.	Classification=Benign
1	155614146	.	A	G	.	.	Classification=Benign
1	155660173	.	C	T	.	.	Classification=Benign
1	155660505	.	G	C	.	.	Classification=Benign
1	155660752	.	C	T	.	.	Classification=Benign
1	155672732	.	C	T	.	.	Classification=Pathogenic
1	155904700	.	C	T	.	.	Classification=Benign
1	155904738	.	G	C	.	.	Classification=Pathogenic
1	155904856	.	G	A	.	.	Classification=Benign
1	155910782	.	C	G	.	.	Classification=Benign
1	155910969	.	C	CA	.	.	Classification=Benign
1	155947990	.	C	T	.	.	Classification=Benign
1	155948089	.	T	A	.	.	Classification=Benign
1	156115053	.	C	G	.	.	Classification=Pathogenic
1	156115275	.	G	A	.	.	Classification=Pathogenic
1	156115276	.	T	A	.	.	Classification=Pathogenic
1	156115276	.	T	G	.	.	Classification=Pathogenic
1	156126191	.	G	A	.	.	Classification=Benign
1	156126596	.	G	A	.	.	Classification=Benign
1	156126626	.	T	G	.	.	Classification=Benign
1	156127186	.	G	A	.	.	Classification=Benign
1	156129839	.	C	G	.	.	Classification=Benign
1	156130348	.	T	C	.	.	Classification=Benign
1	156130615	.	A	G	.	.	Classification=Pathogenic
1	156130774	.	G	A	.	.	Classification=Pathogenic
1	156134206	.	A	C	.	.	Classification=Benign
1	156134584	.	G	T	.	.	Classification=Benign
1	156134977	.	T	C	.	.	Classification=Pathogenic
1	156135310	.	C	T	.	.	Classification=Pathogenic
1	156135313	.	G	A	.	.	Classification=Pathogenic
1	156136103	.	TGGAGGGCGAGGAGGAGA	T	.	.	Classification=Pathogenic
1	156136120	.	A	G	.	.	Classification=Pathogenic
1	156136122	.	G	T	.	.	Classification=Pathogenic
1	156136123	.	T	A	.	.	Classification=Pathogenic
1	156136170	.	C	T	.	.	Classification=Benign
1	156136213	.	G	A	.	.	Classification=Pathogenic
1	156136380	.	G	A	.	.	Classification=Benign
1	156136393	.	A	G	.	.	Classification=Pathogenic
1	156136437	.	G	A	.	.	Classification=Pathogenic
1	156136438	.	T	G	.	.	Classification=Pathogenic
1	156136578	.	G	A	.	.	Classification=Benign
1	156137029	.	G	T	.	.	Classification=Pathogenic
1	156137033	.	G	C	.	.	Classification=Pathogenic
1	156137072	.	C	T	.	.	Classification=Benign
1	156137174	.	A	AGAACACCTGGGGCTGCGGGAACAGCCTGCGTACGGCT	.	.	Classification=Pathogenic
1	156137203	.	C	CG	.	.	Classification=Pathogenic
1	156137233	.	G	T	.	.	Classification=Pathogenic
1	156137375	.	A	G	.	.	Classification=Benign
1	156137651	.	C	G	.	.	Classification=Pathogenic
1	156138664	.	C	CT	.	.	Classification=Pathogenic
1	156138783	.	A	G	.	.	Classification=Benign
1	156161338	.	G	GC	.	.	Classification=Benign
1	156163019	.	A	C	.	.	Classification=Benign
1	156174939	.	A	G	.	.	Classification=Benign
1	156175180	.	G	A	.	.	Classification=Benign
1	156176846	.	C	T	.	.	Classification=Benign
1	156176878	.	C	T	.	.	Classification=Benign
1	156177099	.	C	G	.	.	Classification=Benign
1	156268420	.	A	G	.	.	Classification=Benign
1	156285318	.	G	A	.	.	Classification=Benign
1	156533768	.	C	T	.	.	Classification=Benign
1	156550308	.	C	A	.	.	Classification=Benign
1	156563641	.	G	T	.	.	Classification=Benign
1	156592671	.	G	A	.	.	Classification=Pathogenic
1	156593669	.	A	T	.	.	Classification=Benign
1	156671699	.	T	C	.	.	Classification=Benign
1	156672363	.	C	G	.	.	Classification=Benign
1	156815752	.	AC	A	.	.	Classification=Benign
1	156815987	.	G	A	.	.	Classification=Benign
1	156844235	.	G	A	.	.	Classification=Benign
1	156864429	.	G	GT	.	.	Classification=Pathogenic
1	156864512	.	G	A	.	.	Classification=Benign
1	156866908	.	A	C	.	.	Classification=Pathogenic
1	156866946	.	G	A	.	.	Classification=Pathogenic
1	156868103	.	G	A	.	.	Classification=Pathogenic
1	156868213	.	C	T	.	.	Classification=Pathogenic
1	156868250	.	G	A	.	.	Classification=Pathogenic
1	156868250	.	G	T	.	.	Classification=Pathogenic
1	156868503	.	AG	A	.	.	Classification=Pathogenic
1	156868651	.	A	T	.	.	Classification=Pathogenic
1	156871756	.	G	A	.	.	Classification=Pathogenic
1	156871756	.	G	C	.	.	Classification=Pathogenic
1	156872839	.	C	G	.	.	Classification=Pathogenic
1	156873770	.	ACT	A	.	.	Classification=Pathogenic
1	156875009	.	G	A	.	.	Classification=Pathogenic
1	156875009	.	G	C	.	.	Classification=Pathogenic
1	156875881	.	A	C	.	.	Classification=Benign
1	156876175	.	C	T	.	.	Classification=Benign
1	156876328	.	C	T	.	.	Classification=Benign
1	156876399	.	G	A	.	.	Classification=Pathogenic
1	156876441	.	G	A	.	.	Classification=Benign
1	156876569	.	TC	T	.	.	Classification=Pathogenic
1	156879050	.	G	A	.	.	Classification=Benign
1	156879159	.	G	T	.	.	Classification=Pathogenic
1	156879224	.	G	A	.	.	Classification=Benign
1	156879365	.	A	C	.	.	Classification=Pathogenic
1	156879988	.	G	A	.	.	Classification=Benign
1	156881249	.	T	G	.	.	Classification=Benign
1	156881590	.	G	A	.	.	Classification=Benign
1	157099176	.	T	C	.	.	Classification=Benign
1	157524453	.	T	C	.	.	Classification=Benign
1	157681084	.	C	T	.	.	Classification=Benign
1	158354623	.	A	G	.	.	Classification=Benign
1	158611720	.	T	C	.	.	Classification=Benign
1	158612557	.	G	GAAA	.	.	Classification=Benign
1	158615205	.	G	A	.	.	Classification=Pathogenic
1	158619126	.	C	G	.	.	Classification=Benign
1	158623172	.	C	A	.	.	Classification=Benign
1	158626034	.	T	C	.	.	Classification=Benign
1	158626052	.	C	A	.	.	Classification=Benign
1	158626734	.	A	G	.	.	Classification=Benign
1	158627717	.	G	C	.	.	Classification=Benign
1	158634558	.	T	C	.	.	Classification=Benign
1	158636725	.	C	T	.	.	Classification=Benign
1	158636763	.	T	C	.	.	Classification=Pathogenic
1	158637819	.	T	C	.	.	Classification=Benign
1	158638145	.	T	G	.	.	Classification=Benign
1	158640311	.	C	CT	.	.	Classification=Benign
1	158642985	.	C	T	.	.	Classification=Benign
1	158645427	.	T	C	.	.	Classification=Benign
1	158645559	.	A	G	.	.	Classification=Benign
1	158653269	.	C	T	.	.	Classification=Pathogenic
1	158656669	.	A	C	.	.	Classification=Pathogenic
1	158661354	.	C	G	.	.	Classification=Benign
1	158661410	.	C	T	.	.	Classification=Pathogenic
1	158662702	.	C	A	.	.	Classification=Pathogenic
1	158669407	.	C	T	.	.	Classification=Pathogenic
1	158671651	.	T	C	.	.	Classification=Benign
1	158672083	.	C	CACTT	.	.	Classification=Pathogenic
1	158674315	.	T	A	.	.	Classification=Benign
1	158677879	.	T	C	.	.	Classification=Benign
1	158681604	.	C	T	.	.	Classification=Benign
1	158685628	.	A	T	.	.	Classification=Benign
1	158686493	.	C	T	.	.	Classification=Pathogenic
1	159065931	.	A	G	.	.	Classification=Benign
1	159304102	.	A	G	.	.	Classification=Benign
1	159714095	.	A	C	.	.	Classification=Benign
1	159953605	.	G	A	.	.	Classification=Benign
1	160030645	.	A	T	.	.	Classification=Benign
1	160030698	.	G	A	.	.	Classification=Benign
1	160039245	.	T	C	.	.	Classification=Benign
1	160041441	.	T	C	.	.	Classification=Benign
1	160041734	.	C	CT	.	.	Classification=Pathogenic
1	160041798	.	G	C	.	.	Classification=Benign
1	160116078	.	A	C	.	.	Classification=Benign
1	160120669	.	T	G	.	.	Classification=Benign
1	160121346	.	T	C	.	.	Classification=Benign
1	160123858	.	G	A	.	.	Classification=Benign
1	160124854	.	A	G	.	.	Classification=Benign
1	160125269	.	G	GC	.	.	Classification=Benign
1	160125337	.	T	A	.	.	Classification=Benign
1	160127876	.	G	A	.	.	Classification=Benign
1	160128753	.	G	A	.	.	Classification=Benign
1	160128762	.	G	A	.	.	Classification=Benign
1	160129137	.	A	AG	.	.	Classification=Benign
1	160134659	.	A	C	.	.	Classification=Benign
1	160135160	.	C	T	.	.	Classification=Benign
1	160135591	.	G	C	.	.	Classification=Benign
1	160135620	.	G	T	.	.	Classification=Benign
1	160135753	.	T	C	.	.	Classification=Benign
1	160136321	.	G	A	.	.	Classification=Benign
1	160136370	.	G	A	.	.	Classification=Pathogenic
1	160136385	.	G	A	.	.	Classification=Benign
1	160136726	.	C	T	.	.	Classification=Benign
1	160136942	.	G	A	.	.	Classification=Benign
1	160139397	.	A	G	.	.	Classification=Benign
1	160139736	.	G	T	.	.	Classification=Benign
1	160139846	.	C	G	.	.	Classification=Benign
1	160140045	.	G	A	.	.	Classification=Benign
1	160141098	.	A	G	.	.	Classification=Benign
1	160141126	.	A	G	.	.	Classification=Benign
1	160141408	.	G	A	.	.	Classification=Benign
1	160141804	.	A	C	.	.	Classification=Benign
1	160142025	.	G	A	.	.	Classification=Benign
1	160142322	.	T	G	.	.	Classification=Benign
1	160142417	.	T	A	.	.	Classification=Benign
1	160142533	.	C	A	.	.	Classification=Benign
1	160142606	.	C	T	.	.	Classification=Benign
1	160143103	.	C	T	.	.	Classification=Benign
1	160171735	.	A	G	.	.	Classification=Benign
1	160190778	.	C	A	.	.	Classification=Benign
1	160190790	.	G	A	.	.	Classification=Benign
1	160199915	.	A	G	.	.	Classification=Benign
1	160283155	.	A	G	.	.	Classification=Benign
1	160291476	.	G	A	.	.	Classification=Benign
1	160293382	.	T	C	.	.	Classification=Benign
1	160296094	.	G	A	.	.	Classification=Benign
1	160310235	.	T	C	.	.	Classification=Benign
1	160314049	.	T	C	.	.	Classification=Benign
1	160314066	.	C	G	.	.	Classification=Benign
1	160332545	.	C	A	.	.	Classification=Benign
1	160335254	.	C	T	.	.	Classification=Benign
1	160349030	.	C	T	.	.	Classification=Benign
1	160351391	.	A	T	.	.	Classification=Benign
1	160352992	.	G	A	.	.	Classification=Pathogenic
1	160355978	.	C	T	.	.	Classification=Benign
1	160358163	.	A	G	.	.	Classification=Benign
1	160419212	.	C	T	.	.	Classification=Benign
1	160424220	.	C	T	.	.	Classification=Benign
1	160685184	.	A	G	.	.	Classification=Benign
1	160879371	.	G	A	.	.	Classification=Benign
1	160951112	.	C	T	.	.	Classification=Benign
1	161079861	.	C	T	.	.	Classification=Benign
1	161167486	.	G	C	.	.	Classification=Pathogenic
1	161167487	.	G	A	.	.	Classification=Pathogenic
1	161167668	.	G	A	.	.	Classification=Benign
1	161168094	.	GCA	G	.	.	Classification=Pathogenic
1	161169030	.	G	GGCCAAGGCCAGC	.	.	Classification=Pathogenic
1	161169659	.	G	A	.	.	Classification=Pathogenic
1	161170950	.	G	C	.	.	Classification=Pathogenic
1	161191082	.	T	C	.	.	Classification=Benign
1	161202163	.	C	G	.	.	Classification=Benign
1	161202489	.	G	C	.	.	Classification=Benign
1	161213926	.	G	A	.	.	Classification=Benign
1	161283731	.	G	T	.	.	Classification=Benign
1	161305115	.	T	C	.	.	Classification=Benign
1	161305972	.	TGGCGTCTGGGGGAGG	T	.	.	Classification=Pathogenic
1	161305980	.	G	C	.	.	Classification=Pathogenic
1	161305981	.	G	C	.	.	Classification=Pathogenic
1	161305982	.	G	T	.	.	Classification=Pathogenic
1	161305984	.	G	C	.	.	Classification=Pathogenic
1	161306106	.	A	G	.	.	Classification=Pathogenic
1	161306170	.	T	A	.	.	Classification=Pathogenic
1	161306327	.	A	C	.	.	Classification=Pathogenic
1	161306644	.	A	G	.	.	Classification=Benign
1	161306722	.	TACA	T	.	.	Classification=Pathogenic
1	161307425	.	C	G	.	.	Classification=Pathogenic
1	161309728	.	T	C	.	.	Classification=Benign
1	161323611	.	C	G	.	.	Classification=Pathogenic
1	161323613	.	G	A	.	.	Classification=Pathogenic
1	161323644	.	C	T	.	.	Classification=Benign
1	161323671	.	G	A	.	.	Classification=Pathogenic
1	161323671	.	G	GT	.	.	Classification=Pathogenic
1	161340496	.	G	A	.	.	Classification=Benign
1	161356664	.	GT	G	.	.	Classification=Benign
1	161356751	.	C	T	.	.	Classification=Benign
1	161356759	.	G	A	.	.	Classification=Benign
1	161356776	.	A	T	.	.	Classification=Benign
1	161356783	.	T	G	.	.	Classification=Benign
1	161356841	.	G	A	.	.	Classification=Pathogenic
1	161356841	.	G	C	.	.	Classification=Pathogenic
1	161356932	.	C	CT	.	.	Classification=Benign
1	161357093	.	G	GTTAA	.	.	Classification=Benign
1	161357139	.	C	G	.	.	Classification=Benign
1	161362280	.	A	G	.	.	Classification=Benign
1	161362434	.	A	G	.	.	Classification=Benign
1	161362443	.	G	C	.	.	Classification=Benign
1	161364233	.	G	C	.	.	Classification=Benign
1	161510859	.	A	G	.	.	Classification=Benign
1	161518073	.	C	T	.	.	Classification=Benign
1	161548424	.	T	C	.	.	Classification=Benign
1	161629781	.	T	C	.	.	Classification=Benign
1	161629785	.	G	T	.	.	Classification=Benign
1	161781958	.	G	A	.	.	Classification=Pathogenic
1	161784012	.	T	C	.	.	Classification=Benign
1	161791438	.	A	G	.	.	Classification=Benign
1	161802196	.	C	T	.	.	Classification=Benign
1	161819835	.	C	G	.	.	Classification=Benign
1	162287085	.	A	G	.	.	Classification=Benign
1	162333014	.	T	G	.	.	Classification=Pathogenic
1	162333072	.	C	A	.	.	Classification=Benign
1	162343728	.	A	G	.	.	Classification=Benign
1	162343945	.	C	T	.	.	Classification=Benign
1	162343957	.	C	T	.	.	Classification=Benign
1	162355480	.	G	A	.	.	Classification=Benign
1	162365085	.	T	TGCAC	.	.	Classification=Benign
1	162576990	.	C	T	.	.	Classification=Benign
1	162587615	.	G	A	.	.	Classification=Benign
1	162599280	.	A	G	.	.	Classification=Benign
1	162755789	.	A	T	.	.	Classification=Benign
1	162767575	.	G	A	.	.	Classification=Benign
1	162773317	.	A	G	.	.	Classification=Benign
1	162779971	.	T	C	.	.	Classification=Benign
1	164559883	.	G	A	.	.	Classification=Benign
1	164560014	.	G	A	.	.	Classification=Pathogenic
1	164799697	.	A	G	.	.	Classification=Pathogenic
1	164799902	.	T	G	.	.	Classification=Benign
1	164807630	.	G	T	.	.	Classification=Pathogenic
1	164820207	.	A	G	.	.	Classification=Benign
1	165210852	.	T	A	.	.	Classification=Benign
1	165213509	.	G	A	.	.	Classification=Benign
1	165249397	.	C	G	.	.	Classification=Benign
1	165563711	.	C	T	.	.	Classification=Benign
1	167117353	.	A	T	.	.	Classification=Benign
1	167438545	.	C	T	.	.	Classification=Benign
1	167439328	.	G	T	.	.	Classification=Benign
1	167439433	.	C	T	.	.	Classification=Benign
1	167809790	.	G	A	.	.	Classification=Benign
1	167818027	.	C	T	.	.	Classification=Benign
1	167818165	.	T	A	.	.	Classification=Benign
1	167823424	.	C	A	.	.	Classification=Benign
1	167824239	.	T	C	.	.	Classification=Benign
1	167824529	.	G	A	.	.	Classification=Benign
1	167833015	.	G	T	.	.	Classification=Benign
1	167836575	.	T	C	.	.	Classification=Benign
1	167837404	.	C	G	.	.	Classification=Benign
1	167837409	.	T	A	.	.	Classification=Benign
1	167848172	.	T	G	.	.	Classification=Benign
1	167854734	.	T	C	.	.	Classification=Benign
1	167855896	.	A	G	.	.	Classification=Benign
1	167856239	.	T	C	.	.	Classification=Benign
1	167860989	.	A	G	.	.	Classification=Benign
1	167874866	.	C	T	.	.	Classification=Benign
1	167875315	.	C	A	.	.	Classification=Benign
1	167875321	.	G	A	.	.	Classification=Benign
1	167878746	.	T	C	.	.	Classification=Benign
1	167880420	.	C	G	.	.	Classification=Benign
1	167883512	.	C	T	.	.	Classification=Benign
1	168104785	.	G	A	.	.	Classification=Benign
1	168136258	.	T	A	.	.	Classification=Benign
1	168281195	.	C	T	.	.	Classification=Benign
1	168281244	.	CAG	C	.	.	Classification=Pathogenic
1	168291418	.	C	T	.	.	Classification=Benign
1	168297786	.	G	T	.	.	Classification=Pathogenic
1	168300484	.	G	A	.	.	Classification=Pathogenic
1	168312777	.	C	T	.	.	Classification=Benign
1	168313481	.	G	C	.	.	Classification=Benign
1	168313546	.	G	A	.	.	Classification=Benign
1	168714291	.	C	T	.	.	Classification=Benign
1	168728911	.	C	T	.	.	Classification=Benign
1	169464428	.	T	C	.	.	Classification=Benign
1	169468643	.	C	A	.	.	Classification=Pathogenic
1	169468643	.	C	T	.	.	Classification=Pathogenic
1	169470092	.	C	T	.	.	Classification=Pathogenic
1	169477465	.	A	T	.	.	Classification=Pathogenic
1	169512493	.	T	G	.	.	Classification=Benign
1	169514337	.	T	C	.	.	Classification=Benign
1	169523012	.	CTCTT	C	.	.	Classification=Benign
1	169523900	.	G	C	.	.	Classification=Pathogenic
1	169524902	.	C	T	.	.	Classification=Benign
1	169525971	.	C	T	.	.	Classification=Benign
1	169530713	.	C	T	.	.	Classification=Benign
1	169530908	.	C	A	.	.	Classification=Pathogenic
1	169540501	.	T	G	.	.	Classification=Benign
1	169540880	.	G	A	.	.	Classification=Benign
1	169542496	.	T	C	.	.	Classification=Benign
1	169542640	.	T	G	.	.	Classification=Benign
1	169546208	.	C	CAT	.	.	Classification=Benign
1	169546687	.	A	G	.	.	Classification=Benign
1	169549803	.	G	A	.	.	Classification=Pathogenic
1	169550433	.	T	C	.	.	Classification=Benign
1	169552611	.	T	C	.	.	Classification=Benign
1	169556319	.	T	TCTCTGGC	.	.	Classification=Benign
1	169557187	.	G	T	.	.	Classification=Benign
1	169558837	.	C	G	.	.	Classification=Benign
1	169558942	.	C	A	.	.	Classification=Benign
1	169559592	.	C	T	.	.	Classification=Benign
1	169560735	.	C	T	.	.	Classification=Benign
1	169560832	.	A	C	.	.	Classification=Benign
1	169560855	.	T	C	.	.	Classification=Benign
1	169572275	.	C	G	.	.	Classification=Benign
1	169572602	.	G	A	.	.	Classification=Benign
1	169582311	.	T	TA	.	.	Classification=Benign
1	169582311	.	T	TAA	.	.	Classification=Benign
1	169596008	.	T	C	.	.	Classification=Benign
1	170532026	.	T	C	.	.	Classification=Benign
1	170532244	.	A	C	.	.	Classification=Benign
1	170539557	.	A	T	.	.	Classification=Pathogenic
1	170542474	.	C	CT	.	.	Classification=Benign
1	170542489	.	A	T	.	.	Classification=Pathogenic
1	170544850	.	G	C	.	.	Classification=Pathogenic
1	170544891	.	A	G	.	.	Classification=Benign
1	170552136	.	C	T	.	.	Classification=Pathogenic
1	171107710	.	TGCAACTACTGG	T	.	.	Classification=Pathogenic
1	171108219	.	C	T	.	.	Classification=Pathogenic
1	171114360	.	AG	A	.	.	Classification=Pathogenic
1	171282268	.	A	G	.	.	Classification=Benign
1	171636465	.	C	T	.	.	Classification=Benign
1	171651780	.	T	A	.	.	Classification=Benign
1	171652385	.	C	T	.	.	Classification=Benign
1	171784473	.	G	A	.	.	Classification=Benign
1	171786030	.	G	A	.	.	Classification=Benign
1	171787896	.	C	T	.	.	Classification=Benign
1	171792051	.	C	T	.	.	Classification=Benign
1	171794487	.	A	G	.	.	Classification=Benign
1	172659481	.	T	G	.	.	Classification=Benign
1	172665449	.	TG	T	.	.	Classification=Benign
1	172666622	.	T	A	.	.	Classification=Benign
1	173751930	.	T	C	.	.	Classification=Benign
1	173825235	.	C	G	.	.	Classification=Pathogenic
1	173825357	.	G	A	.	.	Classification=Pathogenic
1	173825449	.	CATTATT	C	.	.	Classification=Benign
1	173826664	.	TC	T	.	.	Classification=Benign
1	173826815	.	C	T	.	.	Classification=Benign
1	173828321	.	C	G	.	.	Classification=Benign
1	173831529	.	T	G	.	.	Classification=Benign
1	173837018	.	C	T	.	.	Classification=Pathogenic
1	173845086	.	C	T	.	.	Classification=Benign
1	173845213	.	AT	A	.	.	Classification=Benign
1	173850605	.	C	CT	.	.	Classification=Benign
1	173853370	.	C	T	.	.	Classification=Pathogenic
1	173853873	.	C	A	.	.	Classification=Benign
1	173856781	.	T	C	.	.	Classification=Benign
1	173907423	.	C	G	.	.	Classification=Benign
1	173907528	.	C	T	.	.	Classification=Pathogenic
1	173909333	.	A	G	.	.	Classification=Benign
1	173909694	.	T	C	.	.	Classification=Benign
1	173909943	.	C	G	.	.	Classification=Pathogenic
1	173911614	.	C	A	.	.	Classification=Benign
1	173911798	.	C	T	.	.	Classification=Pathogenic
1	173912015	.	C	A	.	.	Classification=Pathogenic
1	173912015	.	C	G	.	.	Classification=Pathogenic
1	174221067	.	A	G	.	.	Classification=Benign
1	174637464	.	A	G	.	.	Classification=Benign
1	175077699	.	C	T	.	.	Classification=Benign
1	175330113	.	G	A	.	.	Classification=Benign
1	175365047	.	T	C	.	.	Classification=Benign
1	175367257	.	G	A	.	.	Classification=Benign
1	175386060	.	G	A	.	.	Classification=Benign
1	175391295	.	G	A	.	.	Classification=Benign
1	175406643	.	G	A	.	.	Classification=Benign
1	175989442	.	T	C	.	.	Classification=Benign
1	176135083	.	T	C	.	.	Classification=Benign
1	176556834	.	C	G	.	.	Classification=Benign
1	176556865	.	C	T	.	.	Classification=Benign
1	179103593	.	T	C	.	.	Classification=Benign
1	179108478	.	T	C	.	.	Classification=Benign
1	179341178	.	G	A	.	.	Classification=Benign
1	179552596	.	T	C	.	.	Classification=Benign
1	179552601	.	A	T	.	.	Classification=Pathogenic
1	179552602	.	C	A	.	.	Classification=Pathogenic
1	179556917	.	A	T	.	.	Classification=Benign
1	179557025	.	AC	A	.	.	Classification=Pathogenic
1	179557026	.	C	G	.	.	Classification=Pathogenic
1	179557029	.	T	A	.	.	Classification=Pathogenic
1	179557231	.	C	A	.	.	Classification=Pathogenic
1	179559782	.	G	A	.	.	Classification=Benign
1	179561006	.	A	C	.	.	Classification=Benign
1	179561286	.	T	A	.	.	Classification=Pathogenic
1	179564688	.	A	C	.	.	Classification=Pathogenic
1	179564689	.	C	A	.	.	Classification=Pathogenic
1	179564689	.	C	T	.	.	Classification=Pathogenic
1	179883025	.	C	T	.	.	Classification=Benign
1	179884516	.	CAA	C	.	.	Classification=Benign
1	179884747	.	C	CTCA	.	.	Classification=Benign
1	179884891	.	A	T	.	.	Classification=Benign
1	179889309	.	G	A	.	.	Classification=Benign
1	179889652	.	CT	C	.	.	Classification=Benign
1	179913999	.	T	C	.	.	Classification=Benign
1	179914055	.	G	A	.	.	Classification=Benign
1	180166566	.	A	G	.	.	Classification=Benign
1	180266272	.	G	A	.	.	Classification=Benign
1	180271378	.	A	C	.	.	Classification=Pathogenic
1	180271834	.	G	C	.	.	Classification=Pathogenic
1	180271918	.	C	T	.	.	Classification=Benign
1	180787981	.	G	GT	.	.	Classification=Benign
1	180803188	.	G	A	.	.	Classification=Benign
1	180803209	.	G	C	.	.	Classification=Benign
1	180803278	.	G	A	.	.	Classification=Benign
1	180803299	.	A	G	.	.	Classification=Benign
1	180825517	.	T	G	.	.	Classification=Benign
1	180836613	.	A	G	.	.	Classification=Benign
1	180864136	.	A	G	.	.	Classification=Benign
1	180879945	.	A	G	.	.	Classification=Benign
1	181483819	.	G	T	.	.	Classification=Benign
1	181577530	.	A	C	.	.	Classification=Benign
1	181578162	.	A	G	.	.	Classification=Benign
1	181651439	.	C	A	.	.	Classification=Benign
1	181651439	.	C	T	.	.	Classification=Benign
1	181711009	.	C	T	.	.	Classification=Benign
1	181717125	.	G	T	.	.	Classification=Benign
1	181717557	.	C	T	.	.	Classification=Benign
1	181719856	.	A	G	.	.	Classification=Benign
1	181720739	.	T	G	.	.	Classification=Benign
1	181724786	.	A	G	.	.	Classification=Benign
1	181731243	.	C	G	.	.	Classification=Benign
1	181732414	.	C	T	.	.	Classification=Benign
1	181732457	.	A	G	.	.	Classification=Benign
1	181732491	.	C	T	.	.	Classification=Benign
1	181732512	.	A	G	.	.	Classification=Benign
1	181732514	.	CCCCTCAACCCGCTCAGCT	C	.	.	Classification=Benign
1	181732548	.	A	G	.	.	Classification=Benign
1	181732563	.	T	G	.	.	Classification=Benign
1	181732578	.	G	C	.	.	Classification=Benign
1	181732785	.	G	C	.	.	Classification=Benign
1	181732818	.	G	C	.	.	Classification=Benign
1	181732844	.	C	T	.	.	Classification=Benign
1	181732853	.	C	T	.	.	Classification=Benign
1	181732899	.	G	A	.	.	Classification=Benign
1	181733455	.	G	A	.	.	Classification=Benign
1	181733475	.	C	T	.	.	Classification=Benign
1	181733554	.	G	A	.	.	Classification=Benign
1	181733574	.	G	A	.	.	Classification=Benign
1	181733635	.	C	T	.	.	Classification=Benign
1	181733668	.	G	A	.	.	Classification=Benign
1	181733721	.	A	G	.	.	Classification=Benign
1	181736485	.	G	C	.	.	Classification=Benign
1	181736646	.	A	T	.	.	Classification=Benign
1	181737404	.	C	T	.	.	Classification=Benign
1	181738399	.	C	T	.	.	Classification=Benign
1	181739032	.	A	G	.	.	Classification=Benign
1	181750476	.	G	T	.	.	Classification=Benign
1	181750543	.	C	T	.	.	Classification=Benign
1	181755035	.	G	A	.	.	Classification=Benign
1	181757084	.	A	G	.	.	Classification=Benign
1	181757894	.	A	T	.	.	Classification=Benign
1	181763382	.	A	G	.	.	Classification=Benign
1	181776184	.	G	A	.	.	Classification=Benign
1	181783718	.	A	T	.	.	Classification=Benign
1	181784766	.	A	G	.	.	Classification=Benign
1	181784923	.	A	C	.	.	Classification=Benign
1	181785178	.	G	C	.	.	Classification=Benign
1	181785428	.	A	C	.	.	Classification=Benign
1	181785667	.	C	T	.	.	Classification=Benign
1	181785780	.	A	T	.	.	Classification=Benign
1	181790485	.	C	T	.	.	Classification=Benign
1	181790511	.	T	C	.	.	Classification=Benign
1	181790530	.	G	A	.	.	Classification=Benign
1	181794990	.	C	T	.	.	Classification=Benign
1	181795012	.	G	A	.	.	Classification=Benign
1	181798419	.	T	G	.	.	Classification=Benign
1	181798428	.	C	T	.	.	Classification=Benign
1	181798429	.	G	A	.	.	Classification=Benign
1	181798459	.	C	T	.	.	Classification=Benign
1	181798626	.	G	T	.	.	Classification=Benign
1	181798712	.	C	T	.	.	Classification=Benign
1	181798724	.	A	G	.	.	Classification=Benign
1	181798797	.	A	G	.	.	Classification=Benign
1	182381774	.	C	T	.	.	Classification=Benign
1	182382447	.	C	T	.	.	Classification=Benign
1	182385715	.	A	G	.	.	Classification=Benign
1	182386185	.	T	C	.	.	Classification=Benign
1	182388418	.	T	C	.	.	Classification=Benign
1	182389018	.	AGGCCCTT	A	.	.	Classification=Benign
1	182389061	.	C	G	.	.	Classification=Benign
1	182585556	.	C	G	.	.	Classification=Benign
1	182867044	.	G	A	.	.	Classification=Pathogenic
1	183024303	.	T	C	.	.	Classification=Benign
1	183110515	.	G	A	.	.	Classification=Benign
1	183115473	.	C	A	.	.	Classification=Benign
1	183115508	.	T	C	.	.	Classification=Benign
1	183116620	.	A	G	.	.	Classification=Benign
1	183125412	.	T	C	.	.	Classification=Benign
1	183125667	.	G	A	.	.	Classification=Benign
1	183125889	.	C	T	.	.	Classification=Benign
1	183126099	.	A	G	.	.	Classification=Benign
1	183126461	.	T	C	.	.	Classification=Benign
1	183130425	.	G	A	.	.	Classification=Benign
1	183131428	.	G	GTGTGT	.	.	Classification=Benign
1	183131428	.	G	GTGTGTGT	.	.	Classification=Benign
1	183131428	.	G	GTGTGTGTGT	.	.	Classification=Benign
1	183131428	.	G	GTGTGTGTGTGT	.	.	Classification=Benign
1	183132167	.	C	T	.	.	Classification=Benign
1	183134469	.	A	G	.	.	Classification=Benign
1	183186580	.	CT	C	.	.	Classification=Benign
1	183186582	.	C	A	.	.	Classification=Benign
1	183186643	.	A	C	.	.	Classification=Benign
1	183215713	.	T	G	.	.	Classification=Benign
1	183218388	.	A	G	.	.	Classification=Pathogenic
1	183218389	.	G	A	.	.	Classification=Pathogenic
1	183223156	.	AG	A	.	.	Classification=Pathogenic
1	183223361	.	A	G	.	.	Classification=Benign
1	183225609	.	T	C	.	.	Classification=Benign
1	183226802	.	C	T	.	.	Classification=Pathogenic
1	183228356	.	T	C	.	.	Classification=Benign
1	183228878	.	C	T	.	.	Classification=Benign
1	183232206	.	A	AGCTTCAGAGAATGGAGGCCCTGATTTCAAAGGCTCAGGGTGGTGATGGAGTAGTACCTGATACAGAGCTGGAAGGCAGGATGCAGCAG	.	.	Classification=Pathogenic
1	183232315	.	C	T	.	.	Classification=Benign
1	183234390	.	C	G	.	.	Classification=Pathogenic
1	183235615	.	G	T	.	.	Classification=Pathogenic
1	183236345	.	C	T	.	.	Classification=Benign
1	183237495	.	TGG	T	.	.	Classification=Pathogenic
1	183237971	.	C	G	.	.	Classification=Benign
1	183239375	.	C	T	.	.	Classification=Pathogenic
1	183239951	.	C	A	.	.	Classification=Benign
1	183240498	.	A	G	.	.	Classification=Benign
1	183244000	.	A	G	.	.	Classification=Benign
1	183244149	.	G	A	.	.	Classification=Benign
1	183244635	.	G	C	.	.	Classification=Benign
1	183563455	.	C	T	.	.	Classification=Benign
1	183564040	.	A	C	.	.	Classification=Benign
1	183564051	.	G	A	.	.	Classification=Benign
1	183565409	.	C	G	.	.	Classification=Benign
1	183566668	.	A	AC	.	.	Classification=Benign
1	183567459	.	T	G	.	.	Classification=Benign
1	183570804	.	A	G	.	.	Classification=Benign
1	183571080	.	TA	T	.	.	Classification=Benign
1	183573252	.	T	C	.	.	Classification=Benign
1	183574486	.	C	A	.	.	Classification=Pathogenic
1	183577598	.	C	G	.	.	Classification=Pathogenic
1	183577598	.	C	T	.	.	Classification=Pathogenic
1	183586744	.	G	A	.	.	Classification=Benign
1	183586894	.	C	T	.	.	Classification=Pathogenic
1	183586976	.	GC	G	.	.	Classification=Pathogenic
1	183586978	.	C	T	.	.	Classification=Pathogenic
1	183589970	.	G	A	.	.	Classification=Benign
1	184054395	.	A	C	.	.	Classification=Benign
1	184054712	.	A	G	.	.	Classification=Benign
1	184072592	.	G	A	.	.	Classification=Benign
1	184723750	.	C	A	.	.	Classification=Pathogenic
1	185100256	.	C	T	.	.	Classification=Benign
1	185911797	.	A	G	.	.	Classification=Benign
1	185982338	.	G	C	.	.	Classification=Benign
1	185989605	.	A	G	.	.	Classification=Benign
1	185994798	.	C	G	.	.	Classification=Benign
1	185994858	.	A	T	.	.	Classification=Benign
1	185994859	.	G	T	.	.	Classification=Benign
1	186007167	.	C	G	.	.	Classification=Benign
1	186015143	.	C	A	.	.	Classification=Benign
1	186040996	.	G	A	.	.	Classification=Benign
1	186081285	.	A	G	.	.	Classification=Benign
1	186093188	.	G	A	.	.	Classification=Benign
1	186128062	.	CTTTT	C	.	.	Classification=Benign
1	186306475	.	C	T	.	.	Classification=Benign
1	186676537	.	A	G	.	.	Classification=Benign
1	186894188	.	G	A	.	.	Classification=Benign
1	186979472	.	TGTAA	T	.	.	Classification=Pathogenic
1	193023840	.	G	A	.	.	Classification=Benign
1	193122264	.	G	T	.	.	Classification=Pathogenic
1	193122332	.	G	A	.	.	Classification=Pathogenic
1	193122332	.	G	T	.	.	Classification=Pathogenic
1	193125218	.	G	A	.	.	Classification=Pathogenic
1	193125218	.	G	C	.	.	Classification=Pathogenic
1	193130172	.	A	T	.	.	Classification=Pathogenic
1	193130173	.	G	A	.	.	Classification=Pathogenic
1	193130224	.	A	G	.	.	Classification=Benign
1	193135375	.	C	A	.	.	Classification=Benign
1	193135590	.	G	A	.	.	Classification=Pathogenic
1	193138111	.	A	G	.	.	Classification=Benign
1	193147994	.	A	T	.	.	Classification=Benign
1	193212495	.	C	G	.	.	Classification=Benign
1	193212621	.	A	T	.	.	Classification=Benign
1	193250665	.	AT	A	.	.	Classification=Benign
1	193253139	.	T	C	.	.	Classification=Benign
1	196289908	.	G	C	.	.	Classification=Benign
1	196429763	.	G	T	.	.	Classification=Benign
1	196673968	.	T	G	.	.	Classification=Pathogenic
1	196677525	.	T	C	.	.	Classification=Benign
1	196714014	.	A	G	.	.	Classification=Benign
1	196725297	.	G	T	.	.	Classification=Pathogenic
1	196726612	.	A	G	.	.	Classification=Benign
1	196736756	.	T	G	.	.	Classification=Benign
1	196737070	.	C	T	.	.	Classification=Benign
1	196743468	.	T	C	.	.	Classification=Benign
1	196743494	.	T	C	.	.	Classification=Benign
1	196743741	.	A	G	.	.	Classification=Benign
1	196746001	.	T	C	.	.	Classification=Pathogenic
1	196779967	.	C	T	.	.	Classification=Benign
1	196788400	.	T	C	.	.	Classification=Benign
1	196793454	.	A	T	.	.	Classification=Benign
1	196826631	.	C	G	.	.	Classification=Benign
1	196828068	.	A	G	.	.	Classification=Benign
1	196830943	.	T	C	.	.	Classification=Benign
1	196902587	.	T	C	.	.	Classification=Benign
1	196905199	.	T	A	.	.	Classification=Benign
1	196912470	.	G	C	.	.	Classification=Benign
1	196914520	.	G	A	.	.	Classification=Benign
1	196914549	.	G	A	.	.	Classification=Benign
1	196949510	.	A	G	.	.	Classification=Benign
1	196949609	.	G	A	.	.	Classification=Benign
1	196950993	.	G	A	.	.	Classification=Benign
1	196951018	.	C	T	.	.	Classification=Benign
1	196951048	.	C	T	.	.	Classification=Benign
1	196982740	.	A	G	.	.	Classification=Benign
1	196993852	.	A	G	.	.	Classification=Benign
1	196996063	.	G	A	.	.	Classification=Benign
1	197008677	.	T	A	.	.	Classification=Benign
1	197039467	.	A	C	.	.	Classification=Benign
1	197040378	.	G	C	.	.	Classification=Benign
1	197052963	.	TCTCA	T	.	.	Classification=Benign
1	197055513	.	G	A	.	.	Classification=Benign
1	197057765	.	A	C	.	.	Classification=Benign
1	197063058	.	CT	C	.	.	Classification=Pathogenic
1	197090734	.	C	T	.	.	Classification=Benign
1	197091228	.	CTG	C	.	.	Classification=Benign
1	197095696	.	A	G	.	.	Classification=Benign
1	197095997	.	C	T	.	.	Classification=Pathogenic
1	197096082	.	C	T	.	.	Classification=Pathogenic
1	197101334	.	T	C	.	.	Classification=Benign
1	197101391	.	C	G	.	.	Classification=Benign
1	197101567	.	T	C	.	.	Classification=Benign
1	197101646	.	C	T	.	.	Classification=Benign
1	197101771	.	A	G	.	.	Classification=Benign
1	197103290	.	T	C	.	.	Classification=Benign
1	197103430	.	A	G	.	.	Classification=Benign
1	197104168	.	G	A	.	.	Classification=Benign
1	197105038	.	G	A	.	.	Classification=Benign
1	197124702	.	T	C	.	.	Classification=Benign
1	197125045	.	C	G	.	.	Classification=Pathogenic
1	197129186	.	C	T	.	.	Classification=Pathogenic
1	197130057	.	C	G	.	.	Classification=Pathogenic
1	197132173	.	C	A	.	.	Classification=Benign
1	197132491	.	T	C	.	.	Classification=Benign
1	197133343	.	T	TAAG	.	.	Classification=Benign
1	197133348	.	A	G	.	.	Classification=Pathogenic
1	197142801	.	T	C	.	.	Classification=Benign
1	197143608	.	T	G	.	.	Classification=Benign
1	197143646	.	T	C	.	.	Classification=Benign
1	197268483	.	G	C	.	.	Classification=Pathogenic
1	197328278	.	A	G	.	.	Classification=Benign
1	197328872	.	G	GTGTCCCAGGA	.	.	Classification=Pathogenic
1	197344280	.	G	A	.	.	Classification=Pathogenic
1	197344344	.	G	T	.	.	Classification=Pathogenic
1	197344477	.	G	A	.	.	Classification=Pathogenic
1	197347109	.	C	G	.	.	Classification=Benign
1	197347514	.	C	T	.	.	Classification=Benign
1	197356899	.	G	T	.	.	Classification=Pathogenic
1	197357129	.	G	A	.	.	Classification=Benign
1	197421298	.	C	T	.	.	Classification=Benign
1	197421971	.	A	C	.	.	Classification=Benign
1	197427452	.	A	C	.	.	Classification=Pathogenic
1	197427452	.	A	G	.	.	Classification=Pathogenic
1	197427453	.	G	A	.	.	Classification=Pathogenic
1	197427453	.	G	C	.	.	Classification=Pathogenic
1	197427453	.	G	T	.	.	Classification=Pathogenic
1	197427718	.	T	A	.	.	Classification=Pathogenic
1	197442293	.	G	A	.	.	Classification=Pathogenic
1	197442293	.	G	C	.	.	Classification=Pathogenic
1	197442294	.	T	C	.	.	Classification=Pathogenic
1	197442294	.	T	G	.	.	Classification=Pathogenic
1	197477654	.	A	G	.	.	Classification=Pathogenic
1	197477663	.	G	A	.	.	Classification=Pathogenic
1	197477663	.	G	T	.	.	Classification=Pathogenic
1	198692077	.	T	G	.	.	Classification=Benign
1	198693776	.	A	G	.	.	Classification=Benign
1	198699632	.	G	C	.	.	Classification=Benign
1	198713398	.	T	TGAACTCATCATTTA	.	.	Classification=Benign
1	198716841	.	G	A	.	.	Classification=Pathogenic
1	198749417	.	T	A	.	.	Classification=Pathogenic
1	198749821	.	A	G	.	.	Classification=Benign
1	198754594	.	A	ATAAG	.	.	Classification=Benign
1	200553141	.	G	A	.	.	Classification=Benign
1	200559466	.	T	C	.	.	Classification=Benign
1	200565069	.	C	T	.	.	Classification=Pathogenic
1	200581038	.	C	T	.	.	Classification=Benign
1	200585919	.	T	C	.	.	Classification=Benign
1	200589522	.	A	AAATATCACTAGTCAAACTT	.	.	Classification=Benign
1	200589656	.	G	A	.	.	Classification=Benign
1	200598216	.	T	C	.	.	Classification=Benign
1	200600052	.	G	A	.	.	Classification=Pathogenic
1	200600264	.	C	A	.	.	Classification=Benign
1	200600423	.	G	T	.	.	Classification=Benign
1	200600463	.	T	C	.	.	Classification=Benign
1	200605295	.	C	T	.	.	Classification=Benign
1	200605831	.	T	C	.	.	Classification=Benign
1	200609091	.	T	C	.	.	Classification=Benign
1	200614401	.	T	C	.	.	Classification=Benign
1	200615347	.	C	T	.	.	Classification=Benign
1	200617737	.	G	A	.	.	Classification=Benign
1	200617783	.	T	C	.	.	Classification=Benign
1	200618573	.	C	T	.	.	Classification=Benign
1	200648497	.	C	T	.	.	Classification=Benign
1	200648579	.	A	C	.	.	Classification=Benign
1	200650350	.	C	A	.	.	Classification=Benign
1	200849852	.	C	G	.	.	Classification=Benign
1	200911898	.	C	T	.	.	Classification=Benign
1	200974929	.	G	A	.	.	Classification=Benign
1	200990600	.	C	T	.	.	Classification=Benign
1	201039899	.	C	T	.	.	Classification=Benign
1	201039943	.	T	G	.	.	Classification=Benign
1	201040428	.	A	G	.	.	Classification=Benign
1	201040642	.	C	T	.	.	Classification=Benign
1	201041734	.	T	C	.	.	Classification=Benign
1	201043375	.	G	A	.	.	Classification=Benign
1	201043469	.	G	A	.	.	Classification=Benign
1	201048559	.	C	CT	.	.	Classification=Benign
1	201048604	.	C	G	.	.	Classification=Benign
1	201049334	.	T	G	.	.	Classification=Benign
1	201050206	.	C	T	.	.	Classification=Benign
1	201051044	.	T	C	.	.	Classification=Benign
1	201051057	.	C	A	.	.	Classification=Benign
1	201052491	.	C	G	.	.	Classification=Benign
1	201053195	.	C	A	.	.	Classification=Benign
1	201053481	.	C	T	.	.	Classification=Pathogenic
1	201053529	.	C	T	.	.	Classification=Pathogenic
1	201053906	.	C	G	.	.	Classification=Benign
1	201054852	.	G	C	.	.	Classification=Benign
1	201060811	.	T	C	.	.	Classification=Benign
1	201061333	.	G	A	.	.	Classification=Benign
1	201061860	.	C	T	.	.	Classification=Benign
1	201062027	.	C	T	.	.	Classification=Pathogenic
1	201066360	.	A	T	.	.	Classification=Benign
1	201066479	.	G	T	.	.	Classification=Benign
1	201069508	.	C	A	.	.	Classification=Benign
1	201073490	.	G	A	.	.	Classification=Benign
1	201074173	.	C	T	.	.	Classification=Benign
1	201076969	.	C	T	.	.	Classification=Benign
1	201077950	.	C	T	.	.	Classification=Benign
1	201077983	.	A	G	.	.	Classification=Benign
1	201083346	.	T	C	.	.	Classification=Benign
1	201083434	.	G	T	.	.	Classification=Benign
1	201089403	.	C	T	.	.	Classification=Benign
1	201089564	.	T	C	.	.	Classification=Benign
1	201093976	.	C	T	.	.	Classification=Benign
1	201109963	.	T	TCA	.	.	Classification=Benign
1	201110170	.	G	A	.	.	Classification=Benign
1	201110462	.	C	A	.	.	Classification=Benign
1	201112155	.	AC	A	.	.	Classification=Benign
1	201112171	.	C	G	.	.	Classification=Benign
1	201313039	.	C	G	.	.	Classification=Benign
1	201313402	.	G	A	.	.	Classification=Benign
1	201317792	.	G	T	.	.	Classification=Benign
1	201318879	.	G	A	.	.	Classification=Benign
1	201318904	.	C	T	.	.	Classification=Benign
1	201319770	.	A	C	.	.	Classification=Benign
1	201320265	.	A	G	.	.	Classification=Pathogenic
1	201320265	.	A	T	.	.	Classification=Pathogenic
1	201321840	.	T	G	.	.	Classification=Benign
1	201325128	.	G	A	.	.	Classification=Pathogenic
1	201325150	.	G	A	.	.	Classification=Benign
1	201330620	.	G	A	.	.	Classification=Benign
1	201330714	.	G	T	.	.	Classification=Benign
1	201330724	.	A	G	.	.	Classification=Benign
1	201330772	.	G	A	.	.	Classification=Benign
1	201331714	.	T	C	.	.	Classification=Benign
1	201359257	.	T	G	.	.	Classification=Pathogenic
1	201359622	.	C	G	.	.	Classification=Pathogenic
1	201359622	.	C	T	.	.	Classification=Pathogenic
1	201361312	.	G	A	.	.	Classification=Benign
1	201362103	.	G	A	.	.	Classification=Benign
1	201362112	.	C	T	.	.	Classification=Benign
1	201362128	.	G	A	.	.	Classification=Benign
1	201364378	.	AAGG	A	.	.	Classification=Benign
1	201364575	.	C	T	.	.	Classification=Benign
1	201365603	.	C	T	.	.	Classification=Benign
1	201365667	.	C	T	.	.	Classification=Benign
1	201366771	.	C	T	.	.	Classification=Benign
1	201366891	.	A	C	.	.	Classification=Benign
1	201369856	.	G	GGGAC	.	.	Classification=Benign
1	201372047	.	CAGAAG	C	.	.	Classification=Benign
1	201372052	.	G	C	.	.	Classification=Benign
1	201373428	.	C	T	.	.	Classification=Benign
1	201373432	.	T	C	.	.	Classification=Benign
1	201490271	.	G	A	.	.	Classification=Benign
1	201649136	.	C	T	.	.	Classification=Benign
1	201808425	.	G	A	.	.	Classification=Benign
1	201917641	.	TA	T	.	.	Classification=Benign
1	201997413	.	C	T	.	.	Classification=Benign
1	202318901	.	T	C	.	.	Classification=Benign
1	202332163	.	A	G	.	.	Classification=Benign
1	202333862	.	T	A	.	.	Classification=Benign
1	202334984	.	C	T	.	.	Classification=Pathogenic
1	202599607	.	T	C	.	.	Classification=Benign
1	202600427	.	C	T	.	.	Classification=Benign
1	202601888	.	ACCTCCT	A	.	.	Classification=Pathogenic
1	202602492	.	G	A	.	.	Classification=Benign
1	202602981	.	C	G	.	.	Classification=Benign
1	202736327	.	G	C	.	.	Classification=Benign
1	202741648	.	C	T	.	.	Classification=Benign
1	202746142	.	C	T	.	.	Classification=Benign
1	202753068	.	C	T	.	.	Classification=Pathogenic
1	202755271	.	C	T	.	.	Classification=Pathogenic
1	202881095	.	G	A	.	.	Classification=Benign
1	203085522	.	C	T	.	.	Classification=Benign
1	203165504	.	C	T	.	.	Classification=Benign
1	203169018	.	G	A	.	.	Classification=Benign
1	203171426	.	C	G	.	.	Classification=Benign
1	203180641	.	C	T	.	.	Classification=Benign
1	203216355	.	A	C	.	.	Classification=Benign
1	203216965	.	G	C	.	.	Classification=Benign
1	203217024	.	G	A	.	.	Classification=Benign
1	203217769	.	G	A	.	.	Classification=Benign
1	203217836	.	G	A	.	.	Classification=Benign
1	203219251	.	CCCACTGGTTGTCCCGGAAGATGTAGGGCA	C	.	.	Classification=Benign
1	203219265	.	C	T	.	.	Classification=Benign
1	203219805	.	G	T	.	.	Classification=Benign
1	203219814	.	G	T	.	.	Classification=Benign
1	203222229	.	C	A	.	.	Classification=Benign
1	203223239	.	C	T	.	.	Classification=Benign
1	203223265	.	G	T	.	.	Classification=Benign
1	203496442	.	C	G	.	.	Classification=Benign
1	203502970	.	G	A	.	.	Classification=Benign
1	203503813	.	A	G	.	.	Classification=Benign
1	203503916	.	T	C	.	.	Classification=Benign
1	203683224	.	C	A	.	.	Classification=Benign
1	203707031	.	G	A	.	.	Classification=Benign
1	203709408	.	T	C	.	.	Classification=Benign
1	203711957	.	T	C	.	.	Classification=Benign
1	204155242	.	AC	A	.	.	Classification=Benign
1	204155923	.	G	T	.	.	Classification=Benign
1	204156859	.	T	C	.	.	Classification=Benign
1	204159145	.	C	T	.	.	Classification=Benign
1	204159439	.	C	T	.	.	Classification=Benign
1	204160654	.	G	A	.	.	Classification=Benign
1	204160691	.	C	T	.	.	Classification=Benign
1	204201745	.	G	T	.	.	Classification=Benign
1	204409647	.	T	C	.	.	Classification=Benign
1	204410324	.	T	C	.	.	Classification=Benign
1	204410919	.	T	C	.	.	Classification=Benign
1	204410999	.	C	A	.	.	Classification=Benign
1	204449236	.	G	A	.	.	Classification=Benign
1	204469580	.	G	A	.	.	Classification=Benign
1	204525540	.	G	A	.	.	Classification=Benign
1	204954892	.	C	T	.	.	Classification=Benign
1	204974819	.	C	A	.	.	Classification=Benign
1	204984059	.	C	T	.	.	Classification=Pathogenic
1	205058188	.	A	G	.	.	Classification=Benign
1	205058677	.	TG	T	.	.	Classification=Benign
1	205059311	.	G	T	.	.	Classification=Benign
1	205064747	.	C	A	.	.	Classification=Benign
1	205066520	.	C	T	.	.	Classification=Benign
1	205071935	.	C	T	.	.	Classification=Benign
1	205072030	.	C	T	.	.	Classification=Benign
1	205072491	.	C	T	.	.	Classification=Pathogenic
1	205103941	.	C	T	.	.	Classification=Benign
1	205160104	.	C	T	.	.	Classification=Benign
1	205163896	.	G	T	.	.	Classification=Benign
1	205269588	.	C	T	.	.	Classification=Benign
1	205303912	.	G	A	.	.	Classification=Benign
1	205915146	.	T	C	.	.	Classification=Benign
1	205931898	.	C	T	.	.	Classification=Benign
1	206101928	.	G	A	.	.	Classification=Benign
1	206476338	.	G	A	.	.	Classification=Benign
1	207092085	.	G	A	.	.	Classification=Benign
1	207096574	.	C	T	.	.	Classification=Benign
1	207098517	.	T	G	.	.	Classification=Benign
1	207113064	.	A	G	.	.	Classification=Benign
1	207131555	.	T	C	.	.	Classification=Benign
1	207324558	.	G	A	.	.	Classification=Pathogenic
1	207324566	.	C	T	.	.	Classification=Benign
1	207325604	.	A	G	.	.	Classification=Benign
1	207337346	.	G	A	.	.	Classification=Benign
1	207454573	.	G	A	.	.	Classification=Benign
1	207466667	.	C	G	.	.	Classification=Benign
1	207468705	.	C	A	.	.	Classification=Benign
1	207469786	.	C	G	.	.	Classification=Pathogenic
1	207470103	.	G	C	.	.	Classification=Pathogenic
1	207471406	.	C	T	.	.	Classification=Benign
1	207472818	.	C	T	.	.	Classification=Benign
1	207472823	.	G	T	.	.	Classification=Benign
1	207474244	.	C	A	.	.	Classification=Pathogenic
1	207475149	.	T	C	.	.	Classification=Benign
1	207476361	.	G	A	.	.	Classification=Benign
1	207479761	.	A	C	.	.	Classification=Benign
1	207757046	.	A	C	.	.	Classification=Benign
1	207757538	.	A	G	.	.	Classification=Pathogenic
1	207759625	.	CT	C	.	.	Classification=Benign
1	207759655	.	GA	G	.	.	Classification=Pathogenic
1	207759666	.	A	G	.	.	Classification=Benign
1	207759736	.	C	CT	.	.	Classification=Benign
1	207761142	.	A	C	.	.	Classification=Benign
1	207761248	.	G	A	.	.	Classification=Pathogenic
1	207761504	.	A	G	.	.	Classification=Benign
1	207767135	.	G	A	.	.	Classification=Benign
1	207767783	.	G	A	.	.	Classification=Benign
1	207783214	.	G	A	.	.	Classification=Benign
1	208031574	.	C	A	.	.	Classification=Benign
1	208031580	.	G	A	.	.	Classification=Benign
1	208034578	.	C	T	.	.	Classification=Benign
1	208142422	.	C	T	.	.	Classification=Benign
1	208210361	.	G	A	.	.	Classification=Benign
1	209615169	.	G	A	.	.	Classification=Benign
1	209615408	.	C	T	.	.	Classification=Pathogenic
1	209615741	.	G	A	.	.	Classification=Benign
1	209617408	.	A	T	.	.	Classification=Pathogenic
1	209617409	.	C	T	.	.	Classification=Pathogenic
1	209618049	.	C	T	.	.	Classification=Pathogenic
1	209618258	.	G	A	.	.	Classification=Benign
1	209618488	.	CG	C	.	.	Classification=Pathogenic
1	209618584	.	G	C	.	.	Classification=Benign
1	209618670	.	A	AC	.	.	Classification=Benign
1	209625800	.	G	GC	.	.	Classification=Pathogenic
1	209625908	.	A	G	.	.	Classification=Benign
1	209626996	.	C	T	.	.	Classification=Benign
1	209627631	.	C	T	.	.	Classification=Benign
1	209628006	.	C	T	.	.	Classification=Benign
1	209628033	.	A	T	.	.	Classification=Pathogenic
1	209628034	.	C	T	.	.	Classification=Pathogenic
1	209628065	.	G	C	.	.	Classification=Benign
1	209628129	.	C	T	.	.	Classification=Benign
1	209628362	.	T	C	.	.	Classification=Benign
1	209629613	.	C	T	.	.	Classification=Benign
1	209629854	.	A	G	.	.	Classification=Benign
1	209629902	.	C	A	.	.	Classification=Pathogenic
1	209630736	.	C	A	.	.	Classification=Pathogenic
1	209630736	.	C	T	.	.	Classification=Pathogenic
1	209630737	.	T	A	.	.	Classification=Pathogenic
1	209630737	.	T	G	.	.	Classification=Pathogenic
1	209630741	.	AG	A	.	.	Classification=Benign
1	209632624	.	G	C	.	.	Classification=Benign
1	209632716	.	C	G	.	.	Classification=Benign
1	209632777	.	C	T	.	.	Classification=Pathogenic
1	209632788	.	A	T	.	.	Classification=Pathogenic
1	209633134	.	C	G	.	.	Classification=Pathogenic
1	209633134	.	C	T	.	.	Classification=Pathogenic
1	209633135	.	T	C	.	.	Classification=Pathogenic
1	209634470	.	T	C	.	.	Classification=Benign
1	209634588	.	C	CT	.	.	Classification=Pathogenic
1	209637898	.	G	A	.	.	Classification=Benign
1	209650591	.	G	A	.	.	Classification=Benign
1	209650829	.	C	T	.	.	Classification=Benign
1	209651362	.	A	T	.	.	Classification=Benign
1	209787577	.	A	C	.	.	Classification=Benign
1	209787862	.	G	A	.	.	Classification=Benign
1	209787941	.	A	C	.	.	Classification=Benign
1	209788078	.	T	G	.	.	Classification=Benign
1	209789673	.	C	A	.	.	Classification=Benign
1	209789708	.	G	A	.	.	Classification=Pathogenic
1	209789786	.	C	A	.	.	Classification=Pathogenic
1	209790494	.	C	T	.	.	Classification=Pathogenic
1	209790888	.	C	T	.	.	Classification=Pathogenic
1	209790889	.	T	C	.	.	Classification=Pathogenic
1	209792301	.	C	T	.	.	Classification=Benign
1	209795341	.	A	C	.	.	Classification=Benign
1	209795355	.	T	C	.	.	Classification=Benign
1	209796376	.	A	C	.	.	Classification=Benign
1	209796751	.	C	G	.	.	Classification=Benign
1	209802060	.	A	AG	.	.	Classification=Benign
1	209965724	.	G	A	.	.	Classification=Benign
1	209966161	.	C	T	.	.	Classification=Benign
1	210020855	.	A	ATG	.	.	Classification=Benign
1	210020857	.	A	G	.	.	Classification=Benign
1	210021211	.	G	A	.	.	Classification=Benign
1	210021220	.	T	C	.	.	Classification=Benign
1	210094408	.	C	T	.	.	Classification=Benign
1	210160431	.	A	G	.	.	Classification=Benign
1	210588034	.	C	T	.	.	Classification=Benign
1	210588118	.	G	C	.	.	Classification=Benign
1	210683571	.	C	A	.	.	Classification=Benign
1	210683641	.	G	A	.	.	Classification=Benign
1	210683764	.	G	A	.	.	Classification=Benign
1	210683774	.	C	A	.	.	Classification=Benign
1	210683793	.	C	T	.	.	Classification=Benign
1	210683804	.	G	A	.	.	Classification=Benign
1	210797591	.	G	A	.	.	Classification=Benign
1	210797626	.	C	T	.	.	Classification=Benign
1	210797683	.	C	T	.	.	Classification=Benign
1	210797719	.	G	A	.	.	Classification=Benign
1	210919591	.	C	T	.	.	Classification=Benign
1	210919603	.	G	A	.	.	Classification=Benign
1	211018986	.	C	A	.	.	Classification=Benign
1	211090494	.	T	A	.	.	Classification=Benign
1	211478843	.	C	G	.	.	Classification=Benign
1	211481119	.	C	A	.	.	Classification=Pathogenic
1	211481119	.	C	T	.	.	Classification=Pathogenic
1	211481280	.	C	A	.	.	Classification=Pathogenic
1	211481304	.	G	A	.	.	Classification=Pathogenic
1	211491956	.	A	AG	.	.	Classification=Benign
1	211667241	.	G	T	.	.	Classification=Benign
1	212619384	.	T	C	.	.	Classification=Benign
1	212625750	.	C	G	.	.	Classification=Benign
1	212885292	.	G	A	.	.	Classification=Pathogenic
1	212895643	.	A	G	.	.	Classification=Benign
1	212897041	.	C	T	.	.	Classification=Benign
1	212897116	.	C	T	.	.	Classification=Benign
1	212897830	.	T	C	.	.	Classification=Benign
1	212898772	.	C	G	.	.	Classification=Benign
1	213104476	.	C	A	.	.	Classification=Benign
1	213129664	.	C	G	.	.	Classification=Benign
1	213129676	.	G	T	.	.	Classification=Benign
1	213167845	.	C	CT	.	.	Classification=Benign
1	213167845	.	CT	C	.	.	Classification=Benign
1	213167847	.	T	C	.	.	Classification=Benign
1	213997477	.	G	C	.	.	Classification=Benign
1	214364635	.	G	A	.	.	Classification=Benign
1	214364943	.	A	T	.	.	Classification=Benign
1	214383341	.	G	A	.	.	Classification=Benign
1	214383969	.	G	A	.	.	Classification=Benign
1	214384655	.	C	T	.	.	Classification=Benign
1	214390848	.	A	C	.	.	Classification=Benign
1	214395128	.	C	A	.	.	Classification=Benign
1	214397908	.	A	C	.	.	Classification=Benign
1	214414657	.	C	T	.	.	Classification=Benign
1	214414669	.	T	C	.	.	Classification=Benign
1	214465004	.	A	G	.	.	Classification=Benign
1	214614087	.	A	G	.	.	Classification=Benign
1	214621183	.	C	G	.	.	Classification=Benign
1	214621213	.	T	A	.	.	Classification=Benign
1	214622556	.	T	C	.	.	Classification=Benign
1	214629122	.	G	A	.	.	Classification=Benign
1	214632189	.	G	A	.	.	Classification=Benign
1	214637901	.	C	G	.	.	Classification=Benign
1	214640716	.	T	G	.	.	Classification=Benign
1	214642289	.	C	T	.	.	Classification=Benign
1	214642808	.	G	A	.	.	Classification=Benign
1	214643372	.	G	A	.	.	Classification=Benign
1	214645503	.	A	G	.	.	Classification=Benign
1	214645602	.	A	C	.	.	Classification=Benign
1	214646539	.	A	G	.	.	Classification=Benign
1	214647076	.	A	G	.	.	Classification=Benign
1	214655090	.	C	G	.	.	Classification=Benign
1	214655545	.	A	G	.	.	Classification=Benign
1	214655667	.	G	A	.	.	Classification=Benign
1	214657565	.	A	G	.	.	Classification=Benign
1	214657741	.	C	T	.	.	Classification=Benign
1	215628791	.	C	T	.	.	Classification=Benign
1	215628905	.	C	T	.	.	Classification=Benign
1	215634456	.	T	C	.	.	Classification=Benign
1	215634705	.	T	G	.	.	Classification=Pathogenic
1	215640735	.	C	T	.	.	Classification=Pathogenic
1	215647521	.	C	T	.	.	Classification=Pathogenic
1	215647731	.	C	A	.	.	Classification=Pathogenic
1	215648564	.	C	T	.	.	Classification=Pathogenic
1	215648617	.	T	A	.	.	Classification=Benign
1	215648767	.	C	A	.	.	Classification=Pathogenic
1	215650591	.	C	T	.	.	Classification=Pathogenic
1	215670972	.	C	A	.	.	Classification=Pathogenic
1	215671294	.	C	A	.	.	Classification=Pathogenic
1	215674507	.	T	C	.	.	Classification=Benign
1	215674924	.	A	C	.	.	Classification=Pathogenic
1	215675183	.	C	T	.	.	Classification=Pathogenic
1	215675596	.	G	A	.	.	Classification=Benign
1	215675744	.	T	A	.	.	Classification=Benign
1	215680015	.	G	A	.	.	Classification=Benign
1	215680147	.	A	G	.	.	Classification=Pathogenic
1	215680349	.	C	T	.	.	Classification=Pathogenic
1	215680378	.	T	G	.	.	Classification=Pathogenic
1	215680558	.	G	C	.	.	Classification=Benign
1	215728271	.	A	AC	.	.	Classification=Pathogenic
1	215741538	.	C	A	.	.	Classification=Pathogenic
1	215741541	.	GA	G	.	.	Classification=Benign
1	215741541	.	GAA	G	.	.	Classification=Benign
1	215743175	.	A	C	.	.	Classification=Pathogenic
1	215743309	.	C	A	.	.	Classification=Pathogenic
1	215743336	.	C	T	.	.	Classification=Pathogenic
1	215743412	.	G	C	.	.	Classification=Benign
1	215758593	.	A	C	.	.	Classification=Pathogenic
1	215758593	.	A	G	.	.	Classification=Pathogenic
1	215758594	.	C	G	.	.	Classification=Pathogenic
1	215758594	.	C	T	.	.	Classification=Pathogenic
1	215760118	.	C	T	.	.	Classification=Benign
1	215766680	.	C	T	.	.	Classification=Pathogenic
1	215779841	.	A	C	.	.	Classification=Pathogenic
1	215779841	.	A	G	.	.	Classification=Pathogenic
1	215779921	.	T	A	.	.	Classification=Pathogenic
1	215780042	.	C	A	.	.	Classification=Pathogenic
1	215782762	.	A	T	.	.	Classification=Pathogenic
1	215782787	.	A	ATTGTCTATTTTGGTCCACGTAGGGGGACTCACTC	.	.	Classification=Pathogenic
1	215782936	.	C	T	.	.	Classification=Pathogenic
1	215782937	.	T	C	.	.	Classification=Pathogenic
1	215786811	.	A	C	.	.	Classification=Benign
1	215786825	.	T	G	.	.	Classification=Benign
1	215786874	.	C	A	.	.	Classification=Pathogenic
1	215790283	.	C	G	.	.	Classification=Pathogenic
1	215790612	.	C	G	.	.	Classification=Benign
1	215794583	.	A	G	.	.	Classification=Benign
1	215798950	.	C	G	.	.	Classification=Benign
1	215813880	.	T	C	.	.	Classification=Benign
1	215813906	.	T	C	.	.	Classification=Pathogenic
1	215816991	.	ACTTAC	A	.	.	Classification=Pathogenic
1	215816996	.	C	A	.	.	Classification=Pathogenic
1	215816996	.	C	T	.	.	Classification=Pathogenic
1	215837990	.	C	A	.	.	Classification=Pathogenic
1	215837990	.	C	T	.	.	Classification=Pathogenic
1	215838100	.	C	T	.	.	Classification=Benign
1	215844498	.	T	C	.	.	Classification=Pathogenic
1	215845942	.	T	C	.	.	Classification=Benign
1	215866625	.	T	C	.	.	Classification=Benign
1	215867179	.	T	C	.	.	Classification=Pathogenic
1	215877755	.	C	T	.	.	Classification=Benign
1	215877756	.	A	G	.	.	Classification=Pathogenic
1	215877757	.	C	A	.	.	Classification=Pathogenic
1	215877757	.	C	T	.	.	Classification=Pathogenic
1	215877882	.	T	C	.	.	Classification=Pathogenic
1	215878763	.	C	A	.	.	Classification=Pathogenic
1	215878765	.	T	A	.	.	Classification=Pathogenic
1	215879003	.	G	A	.	.	Classification=Benign
1	215879007	.	G	A	.	.	Classification=Benign
1	215879091	.	C	T	.	.	Classification=Pathogenic
1	215879099	.	C	A	.	.	Classification=Pathogenic
1	215879099	.	C	G	.	.	Classification=Pathogenic
1	215879099	.	C	T	.	.	Classification=Pathogenic
1	215888716	.	G	A	.	.	Classification=Pathogenic
1	215888776	.	C	A	.	.	Classification=Pathogenic
1	215891474	.	G	A	.	.	Classification=Benign
1	215891499	.	C	T	.	.	Classification=Benign
1	215899932	.	C	T	.	.	Classification=Benign
1	215900074	.	C	T	.	.	Classification=Pathogenic
1	215900085	.	G	A	.	.	Classification=Benign
1	215900907	.	T	G	.	.	Classification=Pathogenic
1	215934615	.	C	A	.	.	Classification=Pathogenic
1	215998687	.	C	A	.	.	Classification=Benign
1	215998885	.	A	C	.	.	Classification=Pathogenic
1	215998886	.	C	T	.	.	Classification=Pathogenic
1	215998957	.	C	G	.	.	Classification=Benign
1	215999038	.	A	G	.	.	Classification=Benign
1	215999059	.	C	T	.	.	Classification=Pathogenic
1	216000398	.	C	T	.	.	Classification=Pathogenic
1	216046317	.	C	G	.	.	Classification=Benign
1	216046430	.	C	T	.	.	Classification=Pathogenic
1	216046570	.	T	G	.	.	Classification=Benign
1	216048379	.	C	T	.	.	Classification=Benign
1	216048620	.	T	C	.	.	Classification=Benign
1	216070149	.	G	A	.	.	Classification=Benign
1	216072887	.	A	G	.	.	Classification=Pathogenic
1	216072887	.	AC	A	.	.	Classification=Pathogenic
1	216072970	.	C	A	.	.	Classification=Pathogenic
1	216072970	.	C	T	.	.	Classification=Pathogenic
1	216073095	.	A	C	.	.	Classification=Pathogenic
1	216073095	.	A	G	.	.	Classification=Pathogenic
1	216073096	.	C	T	.	.	Classification=Pathogenic
1	216073097	.	C	T	.	.	Classification=Pathogenic
1	216073302	.	T	C	.	.	Classification=Pathogenic
1	216073878	.	G	T	.	.	Classification=Benign
1	216074296	.	CGAGTTTG	C	.	.	Classification=Benign
1	216083455	.	C	G	.	.	Classification=Pathogenic
1	216083512	.	G	A	.	.	Classification=Pathogenic
1	216084683	.	T	G	.	.	Classification=Benign
1	216084697	.	C	A	.	.	Classification=Pathogenic
1	216084698	.	C	G	.	.	Classification=Pathogenic
1	216085164	.	A	T	.	.	Classification=Benign
1	216089141	.	T	C	.	.	Classification=Pathogenic
1	216097081	.	AC	A	.	.	Classification=Pathogenic
1	216097082	.	C	T	.	.	Classification=Pathogenic
1	216097174	.	A	T	.	.	Classification=Pathogenic
1	216097215	.	T	A	.	.	Classification=Pathogenic
1	216097215	.	T	C	.	.	Classification=Pathogenic
1	216097474	.	C	T	.	.	Classification=Benign
1	216165336	.	A	G	.	.	Classification=Benign
1	216174214	.	A	G	.	.	Classification=Benign
1	216174885	.	G	A	.	.	Classification=Benign
1	216175422	.	C	T	.	.	Classification=Benign
1	216175439	.	G	A	.	.	Classification=Benign
1	216175574	.	T	C	.	.	Classification=Benign
1	216190221	.	A	G	.	.	Classification=Pathogenic
1	216190248	.	C	T	.	.	Classification=Benign
1	216190249	.	G	T	.	.	Classification=Pathogenic
1	216196551	.	AC	A	.	.	Classification=Pathogenic
1	216196555	.	G	A	.	.	Classification=Pathogenic
1	216196676	.	G	C	.	.	Classification=Pathogenic
1	216196695	.	A	AC	.	.	Classification=Pathogenic
1	216196723	.	C	T	.	.	Classification=Pathogenic
1	216198491	.	C	T	.	.	Classification=Pathogenic
1	216198586	.	T	C	.	.	Classification=Pathogenic
1	216198592	.	A	C	.	.	Classification=Benign
1	216199760	.	C	T	.	.	Classification=Benign
1	216199790	.	G	T	.	.	Classification=Pathogenic
1	216200123	.	T	C	.	.	Classification=Pathogenic
1	216200123	.	T	G	.	.	Classification=Pathogenic
1	216217551	.	C	T	.	.	Classification=Pathogenic
1	216231807	.	T	C	.	.	Classification=Benign
1	216232430	.	C	A	.	.	Classification=Benign
1	216246584	.	C	G	.	.	Classification=Pathogenic
1	216246584	.	C	T	.	.	Classification=Pathogenic
1	216247162	.	ACATC	A	.	.	Classification=Pathogenic
1	216247200	.	C	A	.	.	Classification=Pathogenic
1	216247227	.	C	G	.	.	Classification=Pathogenic
1	216247228	.	T	C	.	.	Classification=Pathogenic
1	216247228	.	T	G	.	.	Classification=Pathogenic
1	216250886	.	T	C	.	.	Classification=Benign
1	216250933	.	C	G	.	.	Classification=Benign
1	216251099	.	C	T	.	.	Classification=Pathogenic
1	216289320	.	T	A	.	.	Classification=Benign
1	216289412	.	T	C	.	.	Classification=Pathogenic
1	216292174	.	C	A	.	.	Classification=Pathogenic
1	216292284	.	G	A	.	.	Classification=Benign
1	216292372	.	T	A	.	.	Classification=Pathogenic
1	216321879	.	T	C	.	.	Classification=Pathogenic
1	216322209	.	T	G	.	.	Classification=Benign
1	216323535	.	C	A	.	.	Classification=Pathogenic
1	216323590	.	C	G	.	.	Classification=Benign
1	216323592	.	CTTGAAGAGATGGGGTAT	C	.	.	Classification=Pathogenic
1	216323605	.	G	A	.	.	Classification=Benign
1	216324127	.	CCAAT	C	.	.	Classification=Benign
1	216324167	.	C	G	.	.	Classification=Pathogenic
1	216324268	.	C	A	.	.	Classification=Pathogenic
1	216324354	.	T	A	.	.	Classification=Pathogenic
1	216325132	.	G	C	.	.	Classification=Benign
1	216325303	.	A	C	.	.	Classification=Pathogenic
1	216325304	.	C	T	.	.	Classification=Pathogenic
1	216325355	.	G	A	.	.	Classification=Benign
1	216327488	.	G	C	.	.	Classification=Benign
1	216327591	.	C	A	.	.	Classification=Pathogenic
1	216364987	.	T	G	.	.	Classification=Benign
1	216418661	.	T	C	.	.	Classification=Benign
1	216418680	.	C	G	.	.	Classification=Pathogenic
1	216418826	.	T	C	.	.	Classification=Benign
1	216421862	.	G	A	.	.	Classification=Pathogenic
1	216421880	.	A	ATTTAGCC	.	.	Classification=Pathogenic
1	218345173	.	A	C	.	.	Classification=Benign
1	218345400	.	A	G	.	.	Classification=Benign
1	218347004	.	G	A	.	.	Classification=Benign
1	218434215	.	G	A	.	.	Classification=Pathogenic
1	218434781	.	G	T	.	.	Classification=Benign
1	218436088	.	TG	T	.	.	Classification=Pathogenic
1	218436148	.	G	A	.	.	Classification=Pathogenic
1	218437342	.	G	A	.	.	Classification=Pathogenic
1	218441497	.	G	A	.	.	Classification=Benign
1	218443046	.	G	C	.	.	Classification=Benign
1	218443793	.	C	G	.	.	Classification=Benign
1	219915743	.	C	T	.	.	Classification=Benign
1	219916010	.	A	C	.	.	Classification=Benign
1	219927791	.	C	T	.	.	Classification=Benign
1	219927925	.	G	C	.	.	Classification=Benign
1	219978571	.	C	T	.	.	Classification=Pathogenic
1	219981426	.	C	T	.	.	Classification=Benign
1	219982748	.	T	C	.	.	Classification=Benign
1	219983334	.	C	T	.	.	Classification=Pathogenic
1	219983362	.	T	C	.	.	Classification=Benign
1	219988587	.	A	G	.	.	Classification=Benign
1	220011066	.	A	G	.	.	Classification=Benign
1	220114398	.	A	G	.	.	Classification=Benign
1	220134507	.	A	G	.	.	Classification=Benign
1	220147199	.	A	G	.	.	Classification=Benign
1	220149208	.	C	T	.	.	Classification=Benign
1	220150121	.	T	C	.	.	Classification=Benign
1	220151708	.	C	G	.	.	Classification=Benign
1	220151795	.	G	C	.	.	Classification=Benign
1	220157879	.	G	GT	.	.	Classification=Benign
1	220182091	.	CT	C	.	.	Classification=Benign
1	220183959	.	T	C	.	.	Classification=Benign
1	220184035	.	C	T	.	.	Classification=Pathogenic
1	220193604	.	C	T	.	.	Classification=Benign
1	220205624	.	C	G	.	.	Classification=Benign
1	220213526	.	T	C	.	.	Classification=Benign
1	220214263	.	T	C	.	.	Classification=Benign
1	222522729	.	C	CA	.	.	Classification=Benign
1	222648840	.	A	G	.	.	Classification=Pathogenic
1	222650187	.	A	G	.	.	Classification=Benign
1	222725482	.	G	A	.	.	Classification=Benign
1	222943009	.	C	G	.	.	Classification=Benign
1	222943132	.	G	T	.	.	Classification=Benign
1	222943581	.	A	T	.	.	Classification=Benign
1	222991732	.	T	G	.	.	Classification=Benign
1	223002837	.	C	T	.	.	Classification=Benign
1	223003347	.	A	G	.	.	Classification=Benign
1	223004232	.	A	G	.	.	Classification=Benign
1	223004884	.	A	G	.	.	Classification=Benign
1	223110539	.	T	C	.	.	Classification=Benign
1	223111664	.	A	G	.	.	Classification=Benign
1	223112165	.	T	G	.	.	Classification=Benign
1	223798261	.	C	G	.	.	Classification=Benign
1	223798456	.	G	A	.	.	Classification=Benign
1	224190018	.	T	A	.	.	Classification=Benign
1	224190323	.	A	T	.	.	Classification=Pathogenic
1	224190324	.	G	T	.	.	Classification=Pathogenic
1	224192622	.	A	G	.	.	Classification=Benign
1	224393979	.	T	C	.	.	Classification=Benign
1	224433666	.	G	C	.	.	Classification=Benign
1	224434070	.	ACCT	A	.	.	Classification=Benign
1	225080592	.	G	A	.	.	Classification=Benign
1	225333399	.	G	C	.	.	Classification=Benign
1	225377371	.	C	T	.	.	Classification=Benign
1	225381539	.	T	G	.	.	Classification=Benign
1	225402534	.	T	A	.	.	Classification=Benign
1	225404715	.	T	C	.	.	Classification=Pathogenic
1	225412649	.	TA	T	.	.	Classification=Benign
1	225415261	.	T	TA	.	.	Classification=Benign
1	225415401	.	C	T	.	.	Classification=Benign
1	225417913	.	T	C	.	.	Classification=Benign
1	225417965	.	A	T	.	.	Classification=Benign
1	225417980	.	G	A	.	.	Classification=Benign
1	225419800	.	T	G	.	.	Classification=Pathogenic
1	225419876	.	T	C	.	.	Classification=Benign
1	225419877	.	T	C	.	.	Classification=Benign
1	225422076	.	C	A	.	.	Classification=Pathogenic
1	225422279	.	T	C	.	.	Classification=Pathogenic
1	225828680	.	G	A	.	.	Classification=Benign
1	225831807	.	G	A	.	.	Classification=Benign
1	225840163	.	G	A	.	.	Classification=Benign
1	225857066	.	G	A	.	.	Classification=Benign
1	225861044	.	CA	C	.	.	Classification=Benign
1	225887858	.	C	T	.	.	Classification=Benign
1	225920494	.	G	C	.	.	Classification=Benign
1	225921856	.	A	C	.	.	Classification=Pathogenic
1	225923700	.	C	A	.	.	Classification=Pathogenic
1	225937507	.	G	A	.	.	Classification=Benign
1	225937639	.	C	T	.	.	Classification=Benign
1	225937685	.	G	A	.	.	Classification=Benign
1	225937843	.	G	GA	.	.	Classification=Benign
1	225937917	.	A	G	.	.	Classification=Benign
1	225940046	.	C	G	.	.	Classification=Benign
1	226363128	.	T	C	.	.	Classification=Benign
1	226392262	.	A	G	.	.	Classification=Benign
1	226392320	.	G	T	.	.	Classification=Benign
1	226637640	.	G	A	.	.	Classification=Benign
1	226735563	.	G	A	.	.	Classification=Benign
1	226888359	.	A	G	.	.	Classification=Benign
1	226889016	.	G	A	.	.	Classification=Benign
1	226889254	.	C	T	.	.	Classification=Benign
1	226891020	.	T	A	.	.	Classification=Benign
1	226895849	.	C	T	.	.	Classification=Benign
1	226961448	.	G	A	.	.	Classification=Benign
1	226961502	.	G	A	.	.	Classification=Benign
1	226965077	.	T	G	.	.	Classification=Benign
1	226965113	.	C	T	.	.	Classification=Benign
1	226965668	.	C	G	.	.	Classification=Pathogenic
1	226965700	.	G	A	.	.	Classification=Benign
1	226965995	.	T	C	.	.	Classification=Benign
1	226976457	.	C	CGGGTGCG	.	.	Classification=Benign
1	226977396	.	G	A	.	.	Classification=Benign
1	226977490	.	G	A	.	.	Classification=Benign
1	226982305	.	G	A	.	.	Classification=Benign
1	226983783	.	C	T	.	.	Classification=Benign
1	226984037	.	G	T	.	.	Classification=Benign
1	226984038	.	G	T	.	.	Classification=Benign
1	226984103	.	G	GT	.	.	Classification=Pathogenic
1	226984237	.	T	C	.	.	Classification=Pathogenic
1	226984656	.	G	A	.	.	Classification=Pathogenic
1	226985202	.	G	A	.	.	Classification=Benign
1	226986444	.	T	C	.	.	Classification=Benign
1	226986707	.	C	T	.	.	Classification=Benign
1	226987122	.	A	AT	.	.	Classification=Benign
1	227147383	.	T	C	.	.	Classification=Benign
1	227816106	.	C	T	.	.	Classification=Benign
1	228159083	.	G	T	.	.	Classification=Benign
1	228212065	.	T	C	.	.	Classification=Benign
1	228212169	.	T	A	.	.	Classification=Benign
1	228212170	.	C	A	.	.	Classification=Benign
1	228216468	.	G	A	.	.	Classification=Benign
1	228216604	.	G	A	.	.	Classification=Benign
1	228216653	.	C	T	.	.	Classification=Benign
1	228217079	.	C	T	.	.	Classification=Benign
1	228224496	.	C	T	.	.	Classification=Benign
1	228224526	.	T	C	.	.	Classification=Benign
1	228243265	.	C	T	.	.	Classification=Benign
1	228243333	.	A	G	.	.	Classification=Benign
1	228245645	.	C	T	.	.	Classification=Benign
1	228250145	.	G	A	.	.	Classification=Benign
1	228250197	.	C	T	.	.	Classification=Benign
1	228259520	.	T	C	.	.	Classification=Benign
1	228259626	.	G	A	.	.	Classification=Benign
1	228259731	.	T	G	.	.	Classification=Benign
1	228264125	.	C	T	.	.	Classification=Benign
1	228264135	.	C	T	.	.	Classification=Benign
1	228264315	.	G	C	.	.	Classification=Benign
1	228271969	.	G	C	.	.	Classification=Benign
1	228273329	.	C	T	.	.	Classification=Benign
1	228273354	.	T	C	.	.	Classification=Benign
1	228273538	.	C	T	.	.	Classification=Benign
1	228273910	.	C	T	.	.	Classification=Benign
1	228275983	.	C	T	.	.	Classification=Benign
1	228276566	.	G	T	.	.	Classification=Benign
1	228280010	.	G	A	.	.	Classification=Benign
1	228282120	.	G	A	.	.	Classification=Benign
1	228282202	.	A	T	.	.	Classification=Benign
1	228282203	.	G	T	.	.	Classification=Benign
1	228283102	.	G	A	.	.	Classification=Benign
1	228283678	.	G	C	.	.	Classification=Benign
1	228286249	.	GC	G	.	.	Classification=Pathogenic
1	228286821	.	AG	A	.	.	Classification=Pathogenic
1	228288719	.	C	T	.	.	Classification=Benign
1	228288783	.	G	A	.	.	Classification=Benign
1	228288821	.	G	A	.	.	Classification=Benign
1	228292124	.	C	T	.	.	Classification=Benign
1	228294309	.	C	T	.	.	Classification=Benign
1	228294358	.	G	A	.	.	Classification=Benign
1	228304519	.	C	T	.	.	Classification=Benign
1	228304528	.	G	A	.	.	Classification=Benign
1	228307089	.	G	A	.	.	Classification=Benign
1	228307109	.	G	A	.	.	Classification=Benign
1	228309121	.	G	A	.	.	Classification=Benign
1	228315976	.	A	G	.	.	Classification=Benign
1	228315978	.	A	G	.	.	Classification=Benign
1	228316806	.	G	T	.	.	Classification=Benign
1	228318038	.	G	A	.	.	Classification=Benign
1	228318937	.	G	T	.	.	Classification=Pathogenic
1	228321888	.	G	A	.	.	Classification=Benign
1	228322032	.	C	T	.	.	Classification=Benign
1	228340048	.	C	T	.	.	Classification=Benign
1	228341203	.	C	T	.	.	Classification=Pathogenic
1	228359810	.	G	A	.	.	Classification=Benign
1	228360496	.	G	A	.	.	Classification=Benign
1	228367148	.	G	C	.	.	Classification=Benign
1	228367895	.	C	T	.	.	Classification=Benign
1	228367918	.	A	T	.	.	Classification=Benign
1	228371749	.	G	A	.	.	Classification=Benign
1	228371953	.	G	A	.	.	Classification=Benign
1	228372028	.	C	A	.	.	Classification=Benign
1	228372266	.	C	T	.	.	Classification=Benign
1	228372293	.	C	T	.	.	Classification=Benign
1	228372480	.	G	A	.	.	Classification=Benign
1	228374584	.	G	C	.	.	Classification=Benign
1	228376098	.	C	T	.	.	Classification=Benign
1	228377076	.	A	G	.	.	Classification=Benign
1	228394993	.	C	T	.	.	Classification=Benign
1	228414660	.	G	A	.	.	Classification=Benign
1	229431501	.	A	G	.	.	Classification=Pathogenic
1	229431508	.	T	C	.	.	Classification=Benign
1	229431791	.	A	C	.	.	Classification=Pathogenic
1	229431903	.	C	A	.	.	Classification=Pathogenic
1	229431904	.	TG	T	.	.	Classification=Benign
1	229431936	.	TC	T	.	.	Classification=Benign
1	229431994	.	C	G	.	.	Classification=Pathogenic
1	229431994	.	C	T	.	.	Classification=Pathogenic
1	229432269	.	C	T	.	.	Classification=Pathogenic
1	229432988	.	T	C	.	.	Classification=Pathogenic
1	229433067	.	C	T	.	.	Classification=Pathogenic
1	229442051	.	A	T	.	.	Classification=Pathogenic
1	229495987	.	T	C	.	.	Classification=Benign
1	229496051	.	T	C	.	.	Classification=Benign
1	229498292	.	A	T	.	.	Classification=Benign
1	230243424	.	G	A	.	.	Classification=Benign
1	230249224	.	G	A	.	.	Classification=Benign
1	230274471	.	G	A	.	.	Classification=Benign
1	230274474	.	G	A	.	.	Classification=Benign
1	230279402	.	G	A	.	.	Classification=Benign
1	230337208	.	C	T	.	.	Classification=Benign
1	230660494	.	C	T	.	.	Classification=Benign
1	230663152	.	G	A	.	.	Classification=Benign
1	230668757	.	C	T	.	.	Classification=Benign
1	230678685	.	A	G	.	.	Classification=Benign
1	230678922	.	A	G	.	.	Classification=Benign
1	230684859	.	G	T	.	.	Classification=Benign
1	230685017	.	C	CACATT	.	.	Classification=Benign
1	230689701	.	T	C	.	.	Classification=Benign
1	230693014	.	A	G	.	.	Classification=Benign
1	230705813	.	G	A	.	.	Classification=Benign
1	230705941	.	T	C	.	.	Classification=Benign
1	230706106	.	GCCCATGCCAGAGA	G	.	.	Classification=Pathogenic
1	230709994	.	C	A	.	.	Classification=Pathogenic
1	230710771	.	C	T	.	.	Classification=Pathogenic
1	230711097	.	C	T	.	.	Classification=Benign
1	230988309	.	T	C	.	.	Classification=Benign
1	231265159	.	A	G	.	.	Classification=Benign
1	231266166	.	G	T	.	.	Classification=Pathogenic
1	231268220	.	A	G	.	.	Classification=Benign
1	231338548	.	A	G	.	.	Classification=Benign
1	231351569	.	AAGGT	A	.	.	Classification=Pathogenic
1	231420981	.	C	G	.	.	Classification=Benign
1	231421331	.	C	G	.	.	Classification=Benign
1	231693969	.	G	T	.	.	Classification=Benign
1	231694105	.	C	T	.	.	Classification=Benign
1	231694266	.	C	T	.	.	Classification=Benign
1	231694313	.	C	T	.	.	Classification=Benign
1	231694746	.	C	T	.	.	Classification=Benign
1	231771027	.	G	C	.	.	Classification=Benign
1	232415579	.	G	A	.	.	Classification=Benign
1	233017164	.	A	AAAAGCAAGATTTTGAGTCCTCACAGCTATTCT	.	.	Classification=Benign
1	233227227	.	G	T	.	.	Classification=Benign
1	234373210	.	A	C	.	.	Classification=Benign
1	234374226	.	A	G	.	.	Classification=Benign
1	234607491	.	G	A	.	.	Classification=Benign
1	234607746	.	C	T	.	.	Classification=Benign
1	234608734	.	G	A	.	.	Classification=Benign
1	234609012	.	G	A	.	.	Classification=Benign
1	234609171	.	C	G	.	.	Classification=Benign
1	235109879	.	T	C	.	.	Classification=Benign
1	235401609	.	G	T	.	.	Classification=Benign
1	235419145	.	T	C	.	.	Classification=Benign
1	235427470	.	G	A	.	.	Classification=Benign
1	235427471	.	C	G	.	.	Classification=Benign
1	235427504	.	A	G	.	.	Classification=Benign
1	235430867	.	A	G	.	.	Classification=Benign
1	235430935	.	A	G	.	.	Classification=Benign
1	235435572	.	G	A	.	.	Classification=Benign
1	235436309	.	T	G	.	.	Classification=Benign
1	235436606	.	C	T	.	.	Classification=Pathogenic
1	235436893	.	C	T	.	.	Classification=Benign
1	235439214	.	G	A	.	.	Classification=Benign
1	235443087	.	G	GC	.	.	Classification=Benign
1	235448904	.	T	A	.	.	Classification=Benign
1	235453089	.	C	G	.	.	Classification=Pathogenic
1	235453089	.	C	T	.	.	Classification=Pathogenic
1	235454209	.	T	TGGAGATCACATATCCTGACCCACATGCAAAGGCAGGGTAAGCGGGGCTC	.	.	Classification=Pathogenic
1	235470858	.	CT	C	.	.	Classification=Pathogenic
1	235489470	.	CT	C	.	.	Classification=Benign
1	235504098	.	AC	A	.	.	Classification=Benign
1	235504194	.	C	T	.	.	Classification=Pathogenic
1	235661441	.	C	A	.	.	Classification=Benign
1	235663283	.	G	A	.	.	Classification=Benign
1	235664143	.	T	C	.	.	Classification=Benign
1	235664341	.	C	T	.	.	Classification=Benign
1	235664575	.	G	A	.	.	Classification=Benign
1	235664645	.	G	A	.	.	Classification=Benign
1	235664659	.	T	C	.	.	Classification=Benign
1	235693450	.	G	T	.	.	Classification=Pathogenic
1	235702671	.	T	TTACTGTGTCCCTGG	.	.	Classification=Benign
1	235702714	.	T	C	.	.	Classification=Benign
1	235723976	.	G	T	.	.	Classification=Benign
1	235728274	.	T	C	.	.	Classification=Benign
1	235729538	.	T	C	.	.	Classification=Benign
1	235729595	.	C	A	.	.	Classification=Pathogenic
1	235729792	.	G	A	.	.	Classification=Benign
1	235731179	.	T	C	.	.	Classification=Pathogenic
1	235733298	.	C	A	.	.	Classification=Benign
1	235733907	.	C	T	.	.	Classification=Pathogenic
1	235746185	.	T	C	.	.	Classification=Benign
1	235747242	.	C	T	.	.	Classification=Benign
1	235755570	.	T	G	.	.	Classification=Benign
1	235757025	.	C	T	.	.	Classification=Benign
1	235758928	.	T	C	.	.	Classification=Benign
1	235759301	.	C	T	.	.	Classification=Benign
1	235766122	.	G	C	.	.	Classification=Pathogenic
1	235769968	.	G	A	.	.	Classification=Benign
1	235770297	.	G	A	.	.	Classification=Pathogenic
1	235776944	.	G	C	.	.	Classification=Benign
1	235800154	.	C	A	.	.	Classification=Benign
1	235805777	.	C	A	.	.	Classification=Benign
1	235806086	.	C	T	.	.	Classification=Benign
1	235806228	.	T	G	.	.	Classification=Benign
1	235807024	.	G	A	.	.	Classification=Benign
1	235808339	.	T	C	.	.	Classification=Benign
1	235809567	.	T	C	.	.	Classification=Benign
1	235810803	.	A	G	.	.	Classification=Benign
1	235813351	.	T	C	.	.	Classification=Benign
1	235830224	.	A	G	.	.	Classification=Pathogenic
1	235830225	.	C	T	.	.	Classification=Pathogenic
1	235978953	.	T	G	.	.	Classification=Benign
1	235980002	.	C	CA	.	.	Classification=Benign
1	235980961	.	T	C	.	.	Classification=Benign
1	235981845	.	T	C	.	.	Classification=Benign
1	236012009	.	A	T	.	.	Classification=Benign
1	236012285	.	C	T	.	.	Classification=Benign
1	236013690	.	T	C	.	.	Classification=Benign
1	236024113	.	G	A	.	.	Classification=Benign
1	236025978	.	C	T	.	.	Classification=Benign
1	236026422	.	G	T	.	.	Classification=Benign
1	236032078	.	CTG	C	.	.	Classification=Benign
1	236038229	.	C	T	.	.	Classification=Benign
1	236038309	.	T	G	.	.	Classification=Benign
1	236042112	.	C	T	.	.	Classification=Benign
1	236045206	.	CAAAAAAA	C	.	.	Classification=Benign
1	236218524	.	T	C	.	.	Classification=Benign
1	236409089	.	G	A	.	.	Classification=Benign
1	236409175	.	A	G	.	.	Classification=Benign
1	236409275	.	G	A	.	.	Classification=Pathogenic
1	236427516	.	T	G	.	.	Classification=Benign
1	236427703	.	T	A	.	.	Classification=Benign
1	236468228	.	TAGGG	T	.	.	Classification=Pathogenic
1	236483066	.	G	A	.	.	Classification=Benign
1	236483615	.	A	G	.	.	Classification=Benign
1	236483616	.	A	G	.	.	Classification=Benign
1	236484262	.	T	C	.	.	Classification=Benign
1	236484536	.	G	A	.	.	Classification=Benign
1	236543613	.	C	T	.	.	Classification=Benign
1	236585086	.	A	G	.	.	Classification=Benign
1	236585103	.	G	C	.	.	Classification=Benign
1	236585828	.	A	C	.	.	Classification=Benign
1	236686956	.	A	G	.	.	Classification=Benign
1	236727961	.	G	A	.	.	Classification=Benign
1	236731231	.	A	G	.	.	Classification=Pathogenic
1	236735383	.	AG	A	.	.	Classification=Benign
1	236735742	.	G	A	.	.	Classification=Benign
1	236739203	.	T	C	.	.	Classification=Benign
1	236739294	.	C	G	.	.	Classification=Benign
1	236739478	.	G	C	.	.	Classification=Benign
1	236743364	.	G	A	.	.	Classification=Benign
1	236744718	.	G	A	.	.	Classification=Benign
1	236744741	.	C	T	.	.	Classification=Benign
1	236744794	.	C	G	.	.	Classification=Benign
1	236748919	.	G	T	.	.	Classification=Benign
1	236748986	.	G	A	.	.	Classification=Benign
1	236749539	.	A	G	.	.	Classification=Benign
1	236751517	.	G	A	.	.	Classification=Benign
1	236755013	.	C	G	.	.	Classification=Benign
1	236755120	.	C	T	.	.	Classification=Benign
1	236757241	.	T	A	.	.	Classification=Benign
1	236761206	.	A	G	.	.	Classification=Benign
1	236761432	.	C	CGT	.	.	Classification=Benign
1	236761432	.	C	CGTGT	.	.	Classification=Benign
1	236761432	.	C	CGTGTGT	.	.	Classification=Benign
1	236761432	.	C	CGTGTGTGT	.	.	Classification=Benign
1	236761432	.	CGTGTGT	C	.	.	Classification=Benign
1	236761440	.	T	C	.	.	Classification=Benign
1	236762460	.	G	A	.	.	Classification=Pathogenic
1	236808683	.	C	T	.	.	Classification=Benign
1	236808698	.	C	T	.	.	Classification=Benign
1	236810824	.	G	A	.	.	Classification=Benign
1	236813747	.	A	T	.	.	Classification=Benign
1	236824212	.	C	T	.	.	Classification=Benign
1	236824232	.	A	AG	.	.	Classification=Benign
1	236838245	.	A	G	.	.	Classification=Benign
1	236838412	.	A	T	.	.	Classification=Pathogenic
1	236850073	.	T	C	.	.	Classification=Benign
1	236852637	.	G	GATAC	.	.	Classification=Pathogenic
1	236860176	.	G	T	.	.	Classification=Benign
1	236862223	.	C	CT	.	.	Classification=Benign
1	236862637	.	C	G	.	.	Classification=Benign
1	236873938	.	GAGGGT	G	.	.	Classification=Benign
1	236874553	.	C	A	.	.	Classification=Benign
1	236880815	.	C	T	.	.	Classification=Benign
1	236884830	.	G	C	.	.	Classification=Benign
1	236886129	.	A	T	.	.	Classification=Benign
1	236894582	.	G	A	.	.	Classification=Benign
1	236895448	.	C	T	.	.	Classification=Benign
1	236897072	.	A	G	.	.	Classification=Benign
1	236897339	.	CACACAT	C	.	.	Classification=Benign
1	236898504	.	A	G	.	.	Classification=Benign
1	236899027	.	C	T	.	.	Classification=Benign
1	236899113	.	T	C	.	.	Classification=Benign
1	236899556	.	G	T	.	.	Classification=Benign
1	236900417	.	AAG	A	.	.	Classification=Benign
1	236901709	.	A	G	.	.	Classification=Benign
1	236902026	.	C	T	.	.	Classification=Benign
1	236902283	.	G	T	.	.	Classification=Benign
1	236902510	.	T	G	.	.	Classification=Benign
1	236902814	.	A	G	.	.	Classification=Benign
1	236903179	.	G	A	.	.	Classification=Benign
1	236903480	.	C	CT	.	.	Classification=Benign
1	237270881	.	G	A	.	.	Classification=Benign
1	237355837	.	T	A	.	.	Classification=Benign
1	237369463	.	T	G	.	.	Classification=Benign
1	237369850	.	TAG	T	.	.	Classification=Benign
1	237377315	.	A	T	.	.	Classification=Benign
1	237387023	.	A	C	.	.	Classification=Benign
1	237387067	.	C	A	.	.	Classification=Benign
1	237387941	.	G	GTC	.	.	Classification=Benign
1	237416749	.	AAC	A	.	.	Classification=Benign
1	237416759	.	C	CAG	.	.	Classification=Benign
1	237416761	.	C	G	.	.	Classification=Benign
1	237416761	.	C	CAGAG	.	.	Classification=Benign
1	237416763	.	C	G	.	.	Classification=Benign
1	237417306	.	G	T	.	.	Classification=Benign
1	237441456	.	C	T	.	.	Classification=Benign
1	237445542	.	C	A	.	.	Classification=Benign
1	237445542	.	C	T	.	.	Classification=Benign
1	237454592	.	C	G	.	.	Classification=Benign
1	237468985	.	A	AT	.	.	Classification=Benign
1	237469295	.	T	TGTG	.	.	Classification=Benign
1	237491873	.	A	T	.	.	Classification=Benign
1	237492822	.	TGAAA	T	.	.	Classification=Benign
1	237492824	.	A	AAGG	.	.	Classification=Benign
1	237492824	.	A	AAGGAAGG	.	.	Classification=Benign
1	237492824	.	A	AAGGAAGGAAGGAAGG	.	.	Classification=Benign
1	237492905	.	G	T	.	.	Classification=Benign
1	237496307	.	C	T	.	.	Classification=Benign
1	237502993	.	C	G	.	.	Classification=Benign
1	237511556	.	G	A	.	.	Classification=Benign
1	237530128	.	G	A	.	.	Classification=Benign
1	237530179	.	C	T	.	.	Classification=Benign
1	237548259	.	T	G	.	.	Classification=Benign
1	237548344	.	T	C	.	.	Classification=Benign
1	237550803	.	G	A	.	.	Classification=Benign
1	237566724	.	G	A	.	.	Classification=Benign
1	237569095	.	G	A	.	.	Classification=Benign
1	237589566	.	C	T	.	.	Classification=Benign
1	237589923	.	A	C	.	.	Classification=Benign
1	237590765	.	G	A	.	.	Classification=Benign
1	237591040	.	A	G	.	.	Classification=Benign
1	237591776	.	A	G	.	.	Classification=Benign
1	237593651	.	A	AT	.	.	Classification=Benign
1	237593727	.	G	A	.	.	Classification=Benign
1	237613903	.	G	A	.	.	Classification=Benign
1	237614117	.	C	T	.	.	Classification=Benign
1	237614699	.	G	A	.	.	Classification=Benign
1	237614714	.	C	T	.	.	Classification=Benign
1	237623951	.	C	T	.	.	Classification=Benign
1	237627513	.	A	G	.	.	Classification=Benign
1	237633537	.	G	A	.	.	Classification=Benign
1	237634877	.	T	C	.	.	Classification=Benign
1	237638765	.	A	G	.	.	Classification=Benign
1	237639379	.	G	A	.	.	Classification=Benign
1	237643463	.	A	G	.	.	Classification=Benign
1	237648522	.	G	A	.	.	Classification=Pathogenic
1	237648589	.	C	T	.	.	Classification=Benign
1	237649826	.	A	G	.	.	Classification=Benign
1	237651598	.	C	A	.	.	Classification=Benign
1	237654260	.	GT	G	.	.	Classification=Benign
1	237666504	.	T	TG	.	.	Classification=Benign
1	237666506	.	A	AG	.	.	Classification=Benign
1	237667803	.	C	A	.	.	Classification=Benign
1	237706404	.	C	A	.	.	Classification=Benign
1	237709587	.	T	C	.	.	Classification=Benign
1	237726791	.	G	T	.	.	Classification=Benign
1	237730373	.	G	T	.	.	Classification=Benign
1	237731916	.	A	ACACACACACC	.	.	Classification=Benign
1	237733436	.	G	A	.	.	Classification=Benign
1	237760689	.	G	A	.	.	Classification=Benign
1	237760814	.	C	CAATGAATGGAGACATGT	.	.	Classification=Benign
1	237778648	.	T	A	.	.	Classification=Benign
1	237781311	.	A	G	.	.	Classification=Benign
1	237781514	.	C	T	.	.	Classification=Benign
1	237783700	.	C	T	.	.	Classification=Benign
1	237784360	.	G	A	.	.	Classification=Benign
1	237791245	.	G	C	.	.	Classification=Benign
1	237792064	.	A	G	.	.	Classification=Benign
1	237792281	.	G	A	.	.	Classification=Benign
1	237792343	.	A	G	.	.	Classification=Benign
1	237792368	.	T	TGTGTGCGCGC	.	.	Classification=Benign
1	237792384	.	T	C	.	.	Classification=Benign
1	237792401	.	G	A	.	.	Classification=Benign
1	237792584	.	G	A	.	.	Classification=Benign
1	237795167	.	A	C	.	.	Classification=Benign
1	237795450	.	A	AT	.	.	Classification=Benign
1	237795625	.	A	ATTTT	.	.	Classification=Benign
1	237801794	.	G	T	.	.	Classification=Benign
1	237805864	.	G	C	.	.	Classification=Benign
1	237806120	.	C	G	.	.	Classification=Benign
1	237806121	.	C	T	.	.	Classification=Benign
1	237819086	.	G	T	.	.	Classification=Benign
1	237831568	.	A	G	.	.	Classification=Benign
1	237831862	.	T	TTTGA	.	.	Classification=Benign
1	237832532	.	C	T	.	.	Classification=Benign
1	240092871	.	G	A	.	.	Classification=Benign
1	240188238	.	A	G	.	.	Classification=Benign
1	240207329	.	C	G	.	.	Classification=Benign
1	240207812	.	G	T	.	.	Classification=Benign
1	240208028	.	G	A	.	.	Classification=Benign
1	241497859	.	AC	A	.	.	Classification=Pathogenic
1	241497862	.	C	T	.	.	Classification=Pathogenic
1	241497879	.	T	C	.	.	Classification=Benign
1	241497885	.	G	A	.	.	Classification=Benign
1	241497971	.	C	A	.	.	Classification=Pathogenic
1	241497971	.	C	G	.	.	Classification=Pathogenic
1	241497971	.	CT	C	.	.	Classification=Pathogenic
1	241497972	.	T	A	.	.	Classification=Pathogenic
1	241497972	.	T	C	.	.	Classification=Pathogenic
1	241500161	.	C	T	.	.	Classification=Benign
1	241500436	.	C	A	.	.	Classification=Pathogenic
1	241500462	.	C	T	.	.	Classification=Benign
1	241500548	.	AAGCATCCCCC	A	.	.	Classification=Pathogenic
1	241500563	.	G	A	.	.	Classification=Benign
1	241500592	.	T	C	.	.	Classification=Pathogenic
1	241502441	.	A	C	.	.	Classification=Pathogenic
1	241502442	.	C	G	.	.	Classification=Pathogenic
1	241502442	.	C	T	.	.	Classification=Pathogenic
1	241502494	.	A	G	.	.	Classification=Benign
1	241504022	.	TTTACTAGCTATGTGATTACCTGGCATGATACTGCTTCCTGGTTCATTTTCAGGCAAGATCAATTCTCCCA	T	.	.	Classification=Pathogenic
1	241504041	.	C	T	.	.	Classification=Pathogenic
1	241504042	.	C	G	.	.	Classification=Pathogenic
1	241504102	.	G	T	.	.	Classification=Benign
1	241504103	.	A	T	.	.	Classification=Benign
1	241504205	.	C	T	.	.	Classification=Benign
1	241504247	.	T	G	.	.	Classification=Pathogenic
1	241504256	.	GA	G	.	.	Classification=Benign
1	241506169	.	C	T	.	.	Classification=Pathogenic
1	241506170	.	T	G	.	.	Classification=Pathogenic
1	241508599	.	AT	A	.	.	Classification=Pathogenic
1	241508599	.	ATACCTGCCCAAGAGTAAGTG	A	.	.	Classification=Pathogenic
1	241508600	.	T	C	.	.	Classification=Pathogenic
1	241508601	.	A	G	.	.	Classification=Pathogenic
1	241508602	.	C	A	.	.	Classification=Pathogenic
1	241508602	.	C	G	.	.	Classification=Pathogenic
1	241508602	.	C	T	.	.	Classification=Pathogenic
1	241508603	.	C	T	.	.	Classification=Pathogenic
1	241508604	.	TGCCCAA	T	.	.	Classification=Pathogenic
1	241508606	.	C	A	.	.	Classification=Pathogenic
1	241508639	.	A	C	.	.	Classification=Benign
1	241508778	.	TTTGAGCTCTG	T	.	.	Classification=Pathogenic
1	241508787	.	T	A	.	.	Classification=Pathogenic
1	241511819	.	G	C	.	.	Classification=Benign
1	241511957	.	ACATACTGAC	A	.	.	Classification=Pathogenic
1	241511959	.	ATACTGACCTGGCTTTTATTAACATGATCGTT	A	.	.	Classification=Pathogenic
1	241512100	.	CA	C	.	.	Classification=Pathogenic
1	241512103	.	AC	A	.	.	Classification=Pathogenic
1	241512144	.	C	T	.	.	Classification=Pathogenic
1	241512145	.	T	C	.	.	Classification=Pathogenic
1	241513648	.	A	G	.	.	Classification=Benign
1	241513715	.	TA	T	.	.	Classification=Benign
1	241513715	.	T	C	.	.	Classification=Pathogenic
1	241517117	.	A	AAAGTGACTCATGAATACAGCCTACTTCATCCAAAATAGCCAACATTTCCACAAATGCCACTT	.	.	Classification=Benign
1	241517171	.	ATGCCACTTAC	A	.	.	Classification=Pathogenic
1	241517174	.	CCACTTACTGGCATGCGTTCTGTCA	C	.	.	Classification=Pathogenic
1	241517181	.	C	A	.	.	Classification=Pathogenic
1	241517181	.	C	G	.	.	Classification=Pathogenic
1	241517233	.	G	T	.	.	Classification=Benign
1	241566589	.	G	A	.	.	Classification=Benign
1	241860596	.	A	G	.	.	Classification=Benign
1	241860656	.	A	G	.	.	Classification=Benign
1	241872136	.	G	A	.	.	Classification=Benign
1	241885372	.	C	T	.	.	Classification=Benign
1	241958494	.	G	T	.	.	Classification=Benign
1	243136134	.	T	A	.	.	Classification=Benign
1	243156309	.	T	C	.	.	Classification=Benign
1	243256404	.	T	C	.	.	Classification=Benign
1	243270130	.	A	G	.	.	Classification=Benign
1	243304620	.	A	C	.	.	Classification=Benign
1	243304870	.	A	T	.	.	Classification=Benign
1	243316734	.	A	G	.	.	Classification=Benign
1	243545769	.	G	A	.	.	Classification=Benign
1	243572908	.	CT	C	.	.	Classification=Benign
1	243614937	.	C	A	.	.	Classification=Benign
1	243637883	.	T	C	.	.	Classification=Benign
1	243646186	.	C	T	.	.	Classification=Benign
1	244054379	.	G	A	.	.	Classification=Benign
1	244054394	.	G	A	.	.	Classification=Benign
1	244055100	.	G	A	.	.	Classification=Benign
1	244841927	.	C	CT	.	.	Classification=Benign
1	244842185	.	AT	A	.	.	Classification=Benign
1	244854505	.	T	C	.	.	Classification=Pathogenic
1	244855410	.	T	A	.	.	Classification=Benign
1	244855583	.	A	G	.	.	Classification=Benign
1	244855609	.	C	A	.	.	Classification=Pathogenic
1	244855614	.	A	T	.	.	Classification=Benign
1	244855865	.	G	T	.	.	Classification=Benign
1	244855902	.	GCCT	G	.	.	Classification=Benign
1	244856062	.	T	C	.	.	Classification=Benign
1	244856723	.	C	T	.	.	Classification=Benign
1	244856983	.	T	C	.	.	Classification=Benign
1	244857593	.	C	T	.	.	Classification=Benign
1	244857830	.	C	G	.	.	Classification=Benign
1	244857989	.	TA	T	.	.	Classification=Benign
1	244857989	.	TAA	T	.	.	Classification=Benign
1	244857989	.	TAAA	T	.	.	Classification=Benign
1	244858045	.	C	G	.	.	Classification=Benign
1	244858072	.	T	C	.	.	Classification=Benign
1	244858100	.	T	C	.	.	Classification=Benign
1	244858474	.	A	T	.	.	Classification=Benign
1	244858836	.	CT	C	.	.	Classification=Pathogenic
1	244858842	.	C	T	.	.	Classification=Pathogenic
1	244862414	.	A	C	.	.	Classification=Benign
1	244862539	.	AAGAC	A	.	.	Classification=Pathogenic
1	244862608	.	G	A	.	.	Classification=Benign
1	244863418	.	A	G	.	.	Classification=Benign
1	244863420	.	A	G	.	.	Classification=Benign
1	244863420	.	A	ACACG	.	.	Classification=Benign
1	244863697	.	C	G	.	.	Classification=Benign
1	244863701	.	C	G	.	.	Classification=Benign
1	244863757	.	G	A	.	.	Classification=Benign
1	244864060	.	T	C	.	.	Classification=Benign
1	244864088	.	G	A	.	.	Classification=Benign
1	245156389	.	G	A	.	.	Classification=Benign
1	245366875	.	C	T	.	.	Classification=Benign
1	245609349	.	C	G	.	.	Classification=Benign
1	245609405	.	C	A	.	.	Classification=Benign
1	245686040	.	G	A	.	.	Classification=Benign
1	245686214	.	G	A	.	.	Classification=Benign
1	245686427	.	G	A	.	.	Classification=Benign
1	245687384	.	G	A	.	.	Classification=Benign
1	245687987	.	G	T	.	.	Classification=Benign
1	245688002	.	A	G	.	.	Classification=Benign
1	245688183	.	G	A	.	.	Classification=Benign
1	245688307	.	C	G	.	.	Classification=Benign
1	245698990	.	C	T	.	.	Classification=Benign
1	246557457	.	T	C	.	.	Classification=Benign
1	247418258	.	A	T	.	.	Classification=Benign
1	247418570	.	G	A	.	.	Classification=Benign
1	247423872	.	C	T	.	.	Classification=Benign
1	247424386	.	A	G	.	.	Classification=Benign
1	247424568	.	G	A	.	.	Classification=Benign
1	247425003	.	C	T	.	.	Classification=Benign
1	247425556	.	C	A	.	.	Classification=Benign
1	247433921	.	G	A	.	.	Classification=Benign
1	247433974	.	A	G	.	.	Classification=Benign
1	247433979	.	A	G	.	.	Classification=Benign
1	247434000	.	A	G	.	.	Classification=Benign
1	247434004	.	C	T	.	.	Classification=Benign
1	247434016	.	A	G	.	.	Classification=Benign
1	247434032	.	T	G	.	.	Classification=Benign
1	247434047	.	G	A	.	.	Classification=Benign
1	247434062	.	G	GAT	.	.	Classification=Benign
1	247434063	.	G	GTGTTCTGAGGCCTTCTCTATTCCAGAGCTCTCTGGTCAGA	.	.	Classification=Benign
1	247434206	.	G	A	.	.	Classification=Benign
1	247435930	.	G	A	.	.	Classification=Benign
1	247895951	.	G	A	.	.	Classification=Benign
1	247966199	.	G	A	.	.	Classification=Benign
1	248453107	.	C	T	.	.	Classification=Benign
2	277250	.	G	A	.	.	Classification=Benign
2	1083616	.	A	G	.	.	Classification=Benign
2	1165604	.	G	A	.	.	Classification=Benign
2	1237981	.	G	A	.	.	Classification=Benign
2	1367424	.	G	C	.	.	Classification=Benign
2	1422849	.	A	G	.	.	Classification=Benign
2	1423028	.	G	A	.	.	Classification=Benign
2	1433432	.	C	A	.	.	Classification=Benign
2	1453592	.	A	G	.	.	Classification=Benign
2	1456287	.	GT	G	.	.	Classification=Benign
2	1456525	.	C	T	.	.	Classification=Benign
2	1476904	.	G	C	.	.	Classification=Benign
2	1477289	.	G	A	.	.	Classification=Benign
2	1477459	.	G	C	.	.	Classification=Benign
2	1477720	.	C	T	.	.	Classification=Benign
2	1487941	.	T	A	.	.	Classification=Pathogenic
2	1487992	.	G	A	.	.	Classification=Pathogenic
2	1493525	.	T	C	.	.	Classification=Benign
2	1493670	.	A	G	.	.	Classification=Benign
2	1493885	.	G	A	.	.	Classification=Benign
2	1503973	.	C	G	.	.	Classification=Benign
2	1635241	.	C	T	.	.	Classification=Benign
2	1635350	.	T	C	.	.	Classification=Benign
2	1638767	.	C	T	.	.	Classification=Benign
2	1643414	.	G	A	.	.	Classification=Benign
2	1660720	.	C	T	.	.	Classification=Benign
2	1660736	.	G	C	.	.	Classification=Benign
2	1664794	.	A	G	.	.	Classification=Benign
2	1665019	.	G	A	.	.	Classification=Benign
2	1744291	.	C	T	.	.	Classification=Benign
2	1801657	.	C	T	.	.	Classification=Benign
2	1801658	.	G	A	.	.	Classification=Benign
2	1802122	.	T	G	.	.	Classification=Benign
2	1809422	.	G	GA	.	.	Classification=Benign
2	1835043	.	CATACCACGGGGATGGATACAGGTGCTCCTCCAT	C	.	.	Classification=Benign
2	1839104	.	C	G	.	.	Classification=Benign
2	1839196	.	T	C	.	.	Classification=Benign
2	1840686	.	T	C	.	.	Classification=Benign
2	1840880	.	C	T	.	.	Classification=Benign
2	1851894	.	C	T	.	.	Classification=Benign
2	1851914	.	C	A	.	.	Classification=Benign
2	1889562	.	G	C	.	.	Classification=Benign
2	1892028	.	C	A	.	.	Classification=Benign
2	1892259	.	G	A	.	.	Classification=Benign
2	1912070	.	C	T	.	.	Classification=Benign
2	1912236	.	T	G	.	.	Classification=Benign
2	1912302	.	C	T	.	.	Classification=Benign
2	1917177	.	C	T	.	.	Classification=Benign
2	1917311	.	G	A	.	.	Classification=Benign
2	1922665	.	G	T	.	.	Classification=Benign
2	1942941	.	C	T	.	.	Classification=Benign
2	1942943	.	A	C	.	.	Classification=Benign
2	1979078	.	C	A	.	.	Classification=Benign
2	1979623	.	C	T	.	.	Classification=Benign
2	1979778	.	C	A	.	.	Classification=Pathogenic
2	3388055	.	C	T	.	.	Classification=Benign
2	3401896	.	A	G	.	.	Classification=Benign
2	3457705	.	G	A	.	.	Classification=Benign
2	3465674	.	C	T	.	.	Classification=Benign
2	3548244	.	C	A	.	.	Classification=Benign
2	3550140	.	C	CT	.	.	Classification=Benign
2	3552265	.	G	A	.	.	Classification=Benign
2	3552582	.	C	T	.	.	Classification=Benign
2	3575685	.	GT	G	.	.	Classification=Pathogenic
2	3575889	.	G	A	.	.	Classification=Pathogenic
2	3577839	.	A	G	.	.	Classification=Benign
2	5692913	.	C	T	.	.	Classification=Benign
2	5693314	.	A	G	.	.	Classification=Benign
2	5693867	.	G	T	.	.	Classification=Benign
2	5693933	.	G	C	.	.	Classification=Benign
2	8731212	.	C	A	.	.	Classification=Benign
2	8733601	.	G	C	.	.	Classification=Benign
2	8736912	.	G	A	.	.	Classification=Benign
2	8750196	.	G	A	.	.	Classification=Benign
2	8776815	.	G	A	.	.	Classification=Benign
2	8785753	.	T	C	.	.	Classification=Benign
2	8791247	.	CTTACA	C	.	.	Classification=Benign
2	8796755	.	C	T	.	.	Classification=Benign
2	8800677	.	T	C	.	.	Classification=Benign
2	8802913	.	T	A	.	.	Classification=Benign
2	8806211	.	C	A	.	.	Classification=Benign
2	9376937	.	A	G	.	.	Classification=Benign
2	9492673	.	T	C	.	.	Classification=Benign
2	9493742	.	CCTACCAAAAGTATTGATGCTCAG	C	.	.	Classification=Pathogenic
2	9494727	.	A	G	.	.	Classification=Benign
2	9494813	.	G	A	.	.	Classification=Benign
2	9510006	.	A	G	.	.	Classification=Benign
2	9520938	.	A	T	.	.	Classification=Benign
2	9523631	.	C	T	.	.	Classification=Benign
2	10046193	.	G	A	.	.	Classification=Benign
2	10046303	.	C	T	.	.	Classification=Benign
2	10047766	.	C	T	.	.	Classification=Benign
2	10048542	.	G	A	.	.	Classification=Benign
2	10051915	.	C	T	.	.	Classification=Benign
2	10052614	.	G	A	.	.	Classification=Benign
2	10052699	.	T	C	.	.	Classification=Benign
2	10052748	.	A	G	.	.	Classification=Benign
2	10052942	.	A	T	.	.	Classification=Benign
2	10053487	.	T	C	.	.	Classification=Benign
2	10054533	.	G	C	.	.	Classification=Benign
2	10079901	.	C	T	.	.	Classification=Pathogenic
2	10440841	.	G	A	.	.	Classification=Benign
2	10440870	.	T	C	.	.	Classification=Pathogenic
2	10441508	.	C	A	.	.	Classification=Pathogenic
2	10448012	.	C	T	.	.	Classification=Benign
2	10726528	.	C	T	.	.	Classification=Benign
2	11207815	.	T	G	.	.	Classification=Benign
2	11580760	.	G	A	.	.	Classification=Benign
2	11618365	.	C	T	.	.	Classification=Benign
2	11634265	.	A	G	.	.	Classification=Benign
2	11713459	.	C	G	.	.	Classification=Benign
2	11767859	.	G	GT	.	.	Classification=Pathogenic
2	11771503	.	C	T	.	.	Classification=Benign
2	11771820	.	G	A	.	.	Classification=Benign
2	11773680	.	G	A	.	.	Classification=Benign
2	11773719	.	G	C	.	.	Classification=Benign
2	11775929	.	TTATA	T	.	.	Classification=Benign
2	11776229	.	A	G	.	.	Classification=Benign
2	11779372	.	G	A	.	.	Classification=Benign
2	11779894	.	T	G	.	.	Classification=Benign
2	11779898	.	TGA	T	.	.	Classification=Benign
2	11782200	.	GTCT	G	.	.	Classification=Benign
2	11783549	.	A	G	.	.	Classification=Benign
2	11785078	.	T	C	.	.	Classification=Pathogenic
2	11804570	.	AG	A	.	.	Classification=Pathogenic
2	11820515	.	G	A	.	.	Classification=Pathogenic
2	12723562	.	A	T	.	.	Classification=Benign
2	15167440	.	T	G	.	.	Classification=Benign
2	15178898	.	C	T	.	.	Classification=Benign
2	15178988	.	C	G	.	.	Classification=Pathogenic
2	15178988	.	C	T	.	.	Classification=Pathogenic
2	15186710	.	T	C	.	.	Classification=Benign
2	15232607	.	T	G	.	.	Classification=Benign
2	15238677	.	C	A	.	.	Classification=Pathogenic
2	15238698	.	G	GAATT	.	.	Classification=Benign
2	15292717	.	T	C	.	.	Classification=Benign
2	15330903	.	T	C	.	.	Classification=Benign
2	15351870	.	GCACACACA	G	.	.	Classification=Benign
2	15354028	.	C	G	.	.	Classification=Benign
2	15366708	.	C	T	.	.	Classification=Benign
2	15374337	.	T	C	.	.	Classification=Benign
2	15374348	.	A	C	.	.	Classification=Benign
2	15374858	.	T	C	.	.	Classification=Benign
2	15396738	.	T	TA	.	.	Classification=Benign
2	15396748	.	T	C	.	.	Classification=Benign
2	15424675	.	T	C	.	.	Classification=Benign
2	15427112	.	A	G	.	.	Classification=Benign
2	15461317	.	C	T	.	.	Classification=Benign
2	15461450	.	C	T	.	.	Classification=Benign
2	15467665	.	T	A	.	.	Classification=Pathogenic
2	15473336	.	T	C	.	.	Classification=Benign
2	15473870	.	T	C	.	.	Classification=Benign
2	15474280	.	T	C	.	.	Classification=Benign
2	15474318	.	T	C	.	.	Classification=Benign
2	15475580	.	T	C	.	.	Classification=Benign
2	15475743	.	ACCATTCACAGGATTTTC	A	.	.	Classification=Pathogenic
2	15478040	.	C	CATGCTGCATACATACCCTAGGCTCTGACCT	.	.	Classification=Benign
2	15503983	.	C	A	.	.	Classification=Benign
2	15504092	.	T	G	.	.	Classification=Benign
2	15504277	.	C	T	.	.	Classification=Benign
2	15534801	.	T	C	.	.	Classification=Benign
2	15536410	.	A	AT	.	.	Classification=Benign
2	15536579	.	T	TA	.	.	Classification=Benign
2	15536760	.	T	A	.	.	Classification=Benign
2	15539576	.	T	C	.	.	Classification=Benign
2	15551258	.	C	T	.	.	Classification=Benign
2	15553484	.	G	C	.	.	Classification=Benign
2	15558541	.	TA	T	.	.	Classification=Benign
2	15942855	.	G	T	.	.	Classification=Pathogenic
2	15945686	.	G	A	.	.	Classification=Benign
2	17761698	.	C	A	.	.	Classification=Benign
2	17764976	.	A	G	.	.	Classification=Benign
2	17766660	.	A	G	.	.	Classification=Benign
2	17772381	.	A	T	.	.	Classification=Benign
2	17777832	.	T	G	.	.	Classification=Benign
2	17777993	.	GT	G	.	.	Classification=Benign
2	17778176	.	A	G	.	.	Classification=Benign
2	17778202	.	A	ATG	.	.	Classification=Benign
2	17778277	.	TATATACACACACATGTGTGTGTACATATATGTATATACACACACAC	T	.	.	Classification=Benign
2	17781183	.	A	G	.	.	Classification=Benign
2	17781564	.	A	G	.	.	Classification=Benign
2	17781647	.	A	G	.	.	Classification=Benign
2	17781661	.	A	G	.	.	Classification=Benign
2	17932153	.	C	T	.	.	Classification=Benign
2	18586355	.	G	A	.	.	Classification=Benign
2	19910936	.	T	C	.	.	Classification=Benign
2	19911095	.	G	A	.	.	Classification=Benign
2	19912429	.	G	A	.	.	Classification=Benign
2	19930384	.	T	G	.	.	Classification=Benign
2	19933352	.	A	C	.	.	Classification=Benign
2	19933437	.	T	A	.	.	Classification=Benign
2	19933585	.	C	T	.	.	Classification=Benign
2	19933712	.	G	C	.	.	Classification=Benign
2	19936531	.	G	A	.	.	Classification=Benign
2	19938103	.	T	C	.	.	Classification=Benign
2	19942031	.	T	C	.	.	Classification=Benign
2	19945917	.	G	A	.	.	Classification=Pathogenic
2	19951499	.	A	C	.	.	Classification=Benign
2	19951787	.	T	C	.	.	Classification=Benign
2	19952058	.	G	C	.	.	Classification=Benign
2	19952355	.	C	T	.	.	Classification=Benign
2	19962311	.	T	TC	.	.	Classification=Pathogenic
2	19966450	.	T	C	.	.	Classification=Benign
2	19974414	.	GA	G	.	.	Classification=Benign
2	19989284	.	T	C	.	.	Classification=Pathogenic
2	19997269	.	C	T	.	.	Classification=Benign
2	20002161	.	T	TAC	.	.	Classification=Benign
2	20002161	.	T	TACAC	.	.	Classification=Benign
2	20002161	.	T	TACACACACAC	.	.	Classification=Benign
2	20002191	.	C	CACACACACACAG	.	.	Classification=Benign
2	20003192	.	G	A	.	.	Classification=Benign
2	20005871	.	G	A	.	.	Classification=Benign
2	20204196	.	C	T	.	.	Classification=Benign
2	20641063	.	G	A	.	.	Classification=Benign
2	20671018	.	G	A	.	.	Classification=Benign
2	21002725	.	A	T	.	.	Classification=Benign
2	21004369	.	C	T	.	.	Classification=Benign
2	21004610	.	G	A	.	.	Classification=Benign
2	21004688	.	G	T	.	.	Classification=Benign
2	21005300	.	G	A	.	.	Classification=Benign
2	21005773	.	T	A	.	.	Classification=Pathogenic
2	21006348	.	C	G	.	.	Classification=Benign
2	21007763	.	A	G	.	.	Classification=Benign
2	21008055	.	T	C	.	.	Classification=Benign
2	21008573	.	T	C	.	.	Classification=Benign
2	21009249	.	C	T	.	.	Classification=Benign
2	21010850	.	G	A	.	.	Classification=Benign
2	21011127	.	T	C	.	.	Classification=Benign
2	21011669	.	T	A	.	.	Classification=Benign
2	21012581	.	T	C	.	.	Classification=Benign
2	21015072	.	C	T	.	.	Classification=Pathogenic
2	21016481	.	T	C	.	.	Classification=Benign
2	21023510	.	C	G	.	.	Classification=Benign
2	21024857	.	C	T	.	.	Classification=Benign
2	21025028	.	C	A	.	.	Classification=Pathogenic
2	21027827	.	C	A	.	.	Classification=Pathogenic
2	21027903	.	A	C	.	.	Classification=Benign
2	21028066	.	C	T	.	.	Classification=Pathogenic
2	21029786	.	C	T	.	.	Classification=Pathogenic
2	21032410	.	C	T	.	.	Classification=Benign
2	21034814	.	A	G	.	.	Classification=Pathogenic
2	21037957	.	C	A	.	.	Classification=Pathogenic
2	21041003	.	G	C	.	.	Classification=Benign
2	21042269	.	C	A	.	.	Classification=Benign
2	21042383	.	C	A	.	.	Classification=Benign
2	24083018	.	G	A	.	.	Classification=Benign
2	24209798	.	C	G	.	.	Classification=Benign
2	24210068	.	C	T	.	.	Classification=Benign
2	24252336	.	T	C	.	.	Classification=Benign
2	24270787	.	T	C	.	.	Classification=Benign
2	24284937	.	G	A	.	.	Classification=Benign
2	24295927	.	C	T	.	.	Classification=Benign
2	24308418	.	T	G	.	.	Classification=Benign
2	24308650	.	T	C	.	.	Classification=Benign
2	24752076	.	T	G	.	.	Classification=Benign
2	24824539	.	A	G	.	.	Classification=Benign
2	24826093	.	C	T	.	.	Classification=Benign
2	24841574	.	G	C	.	.	Classification=Benign
2	24918406	.	G	A	.	.	Classification=Benign
2	24918493	.	A	G	.	.	Classification=Benign
2	25164989	.	G	GACC	.	.	Classification=Benign
2	25235510	.	G	A	.	.	Classification=Benign
2	25235677	.	C	T	.	.	Classification=Benign
2	25236935	.	C	T	.	.	Classification=Pathogenic
2	25239154	.	C	T	.	.	Classification=Pathogenic
2	25239458	.	C	G	.	.	Classification=Benign
2	25241709	.	T	C	.	.	Classification=Pathogenic
2	25244653	.	C	T	.	.	Classification=Pathogenic
2	25246729	.	G	A	.	.	Classification=Benign
2	25247157	.	AC	A	.	.	Classification=Pathogenic
2	25247161	.	G	T	.	.	Classification=Pathogenic
2	25247759	.	C	T	.	.	Classification=Pathogenic
2	25248300	.	GC	G	.	.	Classification=Benign
2	25274815	.	A	AC	.	.	Classification=Benign
2	25275696	.	C	G	.	.	Classification=Benign
2	25313990	.	C	T	.	.	Classification=Benign
2	25742663	.	C	G	.	.	Classification=Benign
2	25743066	.	C	T	.	.	Classification=Benign
2	25743113	.	C	T	.	.	Classification=Benign
2	25743216	.	C	G	.	.	Classification=Benign
2	25743235	.	C	A	.	.	Classification=Benign
2	25744303	.	G	A	.	.	Classification=Benign
2	25744395	.	T	C	.	.	Classification=Benign
2	25750114	.	T	G	.	.	Classification=Benign
2	25750218	.	C	T	.	.	Classification=Benign
2	25750387	.	T	G	.	.	Classification=Benign
2	25756001	.	T	C	.	.	Classification=Benign
2	25759599	.	C	T	.	.	Classification=Benign
2	25767740	.	A	C	.	.	Classification=Benign
2	25768801	.	T	C	.	.	Classification=Benign
2	25768820	.	T	C	.	.	Classification=Benign
2	25799530	.	A	T	.	.	Classification=Benign
2	26190948	.	C	T	.	.	Classification=Benign
2	26191482	.	C	T	.	.	Classification=Pathogenic
2	26192309	.	C	G	.	.	Classification=Pathogenic
2	26192316	.	G	GACTT	.	.	Classification=Pathogenic
2	26192329	.	G	A	.	.	Classification=Benign
2	26193288	.	G	T	.	.	Classification=Benign
2	26193432	.	A	G	.	.	Classification=Benign
2	26193773	.	CTGAACAGGAAGCGATG	C	.	.	Classification=Pathogenic
2	26193774	.	T	C	.	.	Classification=Pathogenic
2	26193778	.	C	T	.	.	Classification=Benign
2	26194568	.	A	C	.	.	Classification=Pathogenic
2	26194664	.	C	A	.	.	Classification=Benign
2	26195081	.	C	G	.	.	Classification=Benign
2	26195090	.	AC	A	.	.	Classification=Pathogenic
2	26201176	.	C	CTTAA	.	.	Classification=Pathogenic
2	26204189	.	CCAGATGCCTG	C	.	.	Classification=Pathogenic
2	26214441	.	A	T	.	.	Classification=Pathogenic
2	26214562	.	C	A	.	.	Classification=Pathogenic
2	26230190	.	A	G	.	.	Classification=Pathogenic
2	26230191	.	C	T	.	.	Classification=Pathogenic
2	26232134	.	C	G	.	.	Classification=Benign
2	26234356	.	C	T	.	.	Classification=Pathogenic
2	26234357	.	T	A	.	.	Classification=Pathogenic
2	26234639	.	G	A	.	.	Classification=Benign
2	26238931	.	TACC	T	.	.	Classification=Pathogenic
2	26238933	.	C	T	.	.	Classification=Pathogenic
2	26239225	.	A	T	.	.	Classification=Benign
2	26245265	.	T	G	.	.	Classification=Benign
2	26261212	.	A	AC	.	.	Classification=Benign
2	26269998	.	G	A	.	.	Classification=Pathogenic
2	26273556	.	C	T	.	.	Classification=Benign
2	26273649	.	A	G	.	.	Classification=Pathogenic
2	26273650	.	G	A	.	.	Classification=Pathogenic
2	26279280	.	G	GT	.	.	Classification=Pathogenic
2	26279992	.	A	G	.	.	Classification=Pathogenic
2	26282877	.	G	A	.	.	Classification=Benign
2	26284208	.	A	T	.	.	Classification=Benign
2	26290005	.	A	G	.	.	Classification=Benign
2	26384758	.	C	G	.	.	Classification=Benign
2	26384957	.	A	G	.	.	Classification=Pathogenic
2	26386336	.	T	G	.	.	Classification=Benign
2	26389049	.	G	A	.	.	Classification=Benign
2	26420946	.	T	G	.	.	Classification=Benign
2	26424011	.	C	T	.	.	Classification=Benign
2	26430509	.	G	A	.	.	Classification=Benign
2	26431145	.	G	A	.	.	Classification=Benign
2	26449971	.	G	C	.	.	Classification=Benign
2	26453071	.	G	A	.	.	Classification=Benign
2	26453086	.	A	G	.	.	Classification=Benign
2	26453381	.	C	G	.	.	Classification=Pathogenic
2	26453758	.	C	T	.	.	Classification=Benign
2	26453864	.	A	G	.	.	Classification=Benign
2	26453886	.	C	T	.	.	Classification=Benign
2	26454435	.	G	T	.	.	Classification=Benign
2	26454467	.	C	T	.	.	Classification=Benign
2	26454728	.	A	G	.	.	Classification=Benign
2	26455172	.	G	T	.	.	Classification=Benign
2	26455429	.	A	G	.	.	Classification=Benign
2	26458112	.	C	T	.	.	Classification=Benign
2	26459778	.	T	C	.	.	Classification=Benign
2	26460185	.	ATGAAGCTCGTGTCGGGCCGGC	A	.	.	Classification=Pathogenic
2	26461228	.	T	A	.	.	Classification=Benign
2	26461629	.	C	T	.	.	Classification=Benign
2	26462182	.	C	G	.	.	Classification=Pathogenic
2	26463487	.	T	A	.	.	Classification=Pathogenic
2	26464960	.	G	A	.	.	Classification=Benign
2	26465670	.	A	G	.	.	Classification=Pathogenic
2	26465671	.	C	A	.	.	Classification=Pathogenic
2	26465671	.	C	G	.	.	Classification=Pathogenic
2	26465671	.	C	T	.	.	Classification=Pathogenic
2	26465794	.	C	T	.	.	Classification=Benign
2	26466215	.	G	T	.	.	Classification=Benign
2	26467129	.	G	T	.	.	Classification=Benign
2	26467652	.	C	T	.	.	Classification=Benign
2	26468314	.	G	A	.	.	Classification=Benign
2	26470347	.	T	C	.	.	Classification=Benign
2	26472486	.	C	T	.	.	Classification=Benign
2	26472517	.	A	T	.	.	Classification=Pathogenic
2	26472518	.	C	T	.	.	Classification=Pathogenic
2	26472821	.	C	T	.	.	Classification=Benign
2	26473257	.	T	C	.	.	Classification=Benign
2	26473505	.	C	A	.	.	Classification=Benign
2	26473506	.	C	T	.	.	Classification=Benign
2	26473568	.	C	G	.	.	Classification=Pathogenic
2	26474000	.	G	T	.	.	Classification=Pathogenic
2	26474111	.	C	G	.	.	Classification=Pathogenic
2	26474112	.	T	G	.	.	Classification=Pathogenic
2	26474515	.	G	A	.	.	Classification=Pathogenic
2	26474554	.	C	G	.	.	Classification=Benign
2	26474641	.	TG	T	.	.	Classification=Pathogenic
2	26475151	.	G	C	.	.	Classification=Benign
2	26475912	.	A	C	.	.	Classification=Pathogenic
2	26476023	.	TGGAACGCCTGCTTCTCTGTG	T	.	.	Classification=Pathogenic
2	26476127	.	C	T	.	.	Classification=Pathogenic
2	26476291	.	C	T	.	.	Classification=Benign
2	26477421	.	C	A	.	.	Classification=Benign
2	26477750	.	C	G	.	.	Classification=Pathogenic
2	26477750	.	C	T	.	.	Classification=Pathogenic
2	26477826	.	A	C	.	.	Classification=Benign
2	26477904	.	T	C	.	.	Classification=Benign
2	26479214	.	G	A	.	.	Classification=Benign
2	26479263	.	C	T	.	.	Classification=Pathogenic
2	26479599	.	C	T	.	.	Classification=Benign
2	26479605	.	C	T	.	.	Classification=Benign
2	26484265	.	A	G	.	.	Classification=Benign
2	26484329	.	G	A	.	.	Classification=Benign
2	26488961	.	C	A	.	.	Classification=Benign
2	26489209	.	A	C	.	.	Classification=Pathogenic
2	26489210	.	C	A	.	.	Classification=Pathogenic
2	26489210	.	C	G	.	.	Classification=Pathogenic
2	26489745	.	A	AG	.	.	Classification=Benign
2	26489745	.	AG	A	.	.	Classification=Benign
2	26494941	.	C	T	.	.	Classification=Pathogenic
2	26501809	.	C	A	.	.	Classification=Pathogenic
2	26502177	.	T	C	.	.	Classification=Benign
2	26516555	.	T	C	.	.	Classification=Benign
2	26516560	.	C	T	.	.	Classification=Benign
2	26527901	.	G	A	.	.	Classification=Benign
2	26527902	.	C	T	.	.	Classification=Benign
2	26538055	.	C	T	.	.	Classification=Benign
2	26928290	.	C	T	.	.	Classification=Benign
2	27054682	.	G	A	.	.	Classification=Benign
2	27057288	.	G	A	.	.	Classification=Benign
2	27057399	.	G	GGCTTTCCCCTCCA	.	.	Classification=Pathogenic
2	27070090	.	A	G	.	.	Classification=Pathogenic
2	27082716	.	G	A	.	.	Classification=Benign
2	27099582	.	G	C	.	.	Classification=Benign
2	27100290	.	G	C	.	.	Classification=Benign
2	27201785	.	G	A	.	.	Classification=Benign
2	27204460	.	C	T	.	.	Classification=Pathogenic
2	27206912	.	G	A	.	.	Classification=Pathogenic
2	27207256	.	A	G	.	.	Classification=Pathogenic
2	27207441	.	C	T	.	.	Classification=Benign
2	27218150	.	C	G	.	.	Classification=Benign
2	27221156	.	G	A	.	.	Classification=Benign
2	27224874	.	C	T	.	.	Classification=Pathogenic
2	27225549	.	A	AC	.	.	Classification=Benign
2	27225549	.	A	ACCC	.	.	Classification=Benign
2	27225645	.	A	T	.	.	Classification=Benign
2	27226130	.	G	A	.	.	Classification=Pathogenic
2	27226236	.	C	T	.	.	Classification=Pathogenic
2	27226425	.	C	G	.	.	Classification=Benign
2	27226572	.	G	A	.	.	Classification=Benign
2	27226844	.	A	AG	.	.	Classification=Pathogenic
2	27226923	.	C	T	.	.	Classification=Pathogenic
2	27232032	.	G	A	.	.	Classification=Pathogenic
2	27232413	.	C	T	.	.	Classification=Benign
2	27233408	.	C	T	.	.	Classification=Pathogenic
2	27238436	.	G	A	.	.	Classification=Benign
2	27241203	.	C	T	.	.	Classification=Benign
2	27311897	.	A	G	.	.	Classification=Pathogenic
2	27311898	.	C	G	.	.	Classification=Pathogenic
2	27311952	.	C	G	.	.	Classification=Pathogenic
2	27312248	.	T	G	.	.	Classification=Pathogenic
2	27312443	.	T	TG	.	.	Classification=Benign
2	27312992	.	A	G	.	.	Classification=Pathogenic
2	27322443	.	C	T	.	.	Classification=Pathogenic
2	27366758	.	C	T	.	.	Classification=Pathogenic
2	27367140	.	G	C	.	.	Classification=Benign
2	27367473	.	GA	G	.	.	Classification=Pathogenic
2	27368937	.	T	C	.	.	Classification=Benign
2	27369900	.	C	G	.	.	Classification=Benign
2	27446270	.	A	G	.	.	Classification=Benign
2	27453386	.	T	A	.	.	Classification=Pathogenic
2	27453420	.	A	T	.	.	Classification=Benign
2	27454059	.	C	A	.	.	Classification=Pathogenic
2	27454083	.	C	G	.	.	Classification=Benign
2	27454631	.	C	A	.	.	Classification=Benign
2	27454911	.	C	T	.	.	Classification=Benign
2	27456645	.	TCTGGCCAC	T	.	.	Classification=Pathogenic
2	27457638	.	C	T	.	.	Classification=Pathogenic
2	27457760	.	A	T	.	.	Classification=Pathogenic
2	27458731	.	A	C	.	.	Classification=Benign
2	27458798	.	C	T	.	.	Classification=Benign
2	27459442	.	C	T	.	.	Classification=Benign
2	27459800	.	C	A	.	.	Classification=Benign
2	27471065	.	T	A	.	.	Classification=Pathogenic
2	27471096	.	C	T	.	.	Classification=Pathogenic
2	27472363	.	C	G	.	.	Classification=Pathogenic
2	27472364	.	T	C	.	.	Classification=Pathogenic
2	27476714	.	A	G	.	.	Classification=Benign
2	27478058	.	G	GTAAC	.	.	Classification=Pathogenic
2	27485121	.	TCCTG	T	.	.	Classification=Pathogenic
2	27485140	.	TAAAA	T	.	.	Classification=Benign
2	27485395	.	T	A	.	.	Classification=Pathogenic
2	27489541	.	C	T	.	.	Classification=Benign
2	27497372	.	G	A	.	.	Classification=Benign
2	27498323	.	G	A	.	.	Classification=Benign
2	27505910	.	C	G	.	.	Classification=Benign
2	27506613	.	G	A	.	.	Classification=Benign
2	27523317	.	G	T	.	.	Classification=Benign
2	27661323	.	C	T	.	.	Classification=Pathogenic
2	28573315	.	G	A	.	.	Classification=Benign
2	28579677	.	C	T	.	.	Classification=Benign
2	28601296	.	C	T	.	.	Classification=Benign
2	28604666	.	C	T	.	.	Classification=Benign
2	28782057	.	G	A	.	.	Classification=Benign
2	28816141	.	T	C	.	.	Classification=Benign
2	29061940	.	A	G	.	.	Classification=Benign
2	29062115	.	T	C	.	.	Classification=Benign
2	29062199	.	A	G	.	.	Classification=Benign
2	29062240	.	C	T	.	.	Classification=Benign
2	29062284	.	T	C	.	.	Classification=Benign
2	29062388	.	C	T	.	.	Classification=Benign
2	29062590	.	C	T	.	.	Classification=Benign
2	29062709	.	C	T	.	.	Classification=Benign
2	29062847	.	C	T	.	.	Classification=Benign
2	29062957	.	A	T	.	.	Classification=Benign
2	29063206	.	G	A	.	.	Classification=Benign
2	29063498	.	C	T	.	.	Classification=Benign
2	29063643	.	T	C	.	.	Classification=Benign
2	29070815	.	C	T	.	.	Classification=Benign
2	29071162	.	C	CCCTG	.	.	Classification=Pathogenic
2	29071661	.	C	T	.	.	Classification=Benign
2	29072810	.	G	A	.	.	Classification=Benign
2	29073000	.	T	C	.	.	Classification=Benign
2	29073088	.	G	A	.	.	Classification=Pathogenic
2	29073283	.	G	A	.	.	Classification=Pathogenic
2	29073489	.	C	A	.	.	Classification=Benign
2	29073545	.	AT	A	.	.	Classification=Pathogenic
2	29073583	.	C	T	.	.	Classification=Benign
2	29074225	.	T	A	.	.	Classification=Benign
2	29193491	.	G	A	.	.	Classification=Benign
2	29194009	.	CAT	C	.	.	Classification=Benign
2	29197449	.	C	T	.	.	Classification=Benign
2	29206875	.	C	CTT	.	.	Classification=Benign
2	29207022	.	G	A	.	.	Classification=Benign
2	29209538	.	G	A	.	.	Classification=Benign
2	29213767	.	G	T	.	.	Classification=Benign
2	29214316	.	T	C	.	.	Classification=Benign
2	29220751	.	C	T	.	.	Classification=Benign
2	29223318	.	C	G	.	.	Classification=Benign
2	29224189	.	GA	G	.	.	Classification=Benign
2	29224319	.	G	T	.	.	Classification=Benign
2	29225114	.	C	T	.	.	Classification=Benign
2	29225543	.	GTGT	G	.	.	Classification=Benign
2	29225894	.	C	T	.	.	Classification=Benign
2	29226932	.	G	T	.	.	Classification=Benign
2	29227424	.	ATGTGGTGACC	A	.	.	Classification=Benign
2	29228645	.	C	G	.	.	Classification=Benign
2	29228924	.	T	C	.	.	Classification=Benign
2	29229120	.	C	T	.	.	Classification=Benign
2	29232288	.	G	A	.	.	Classification=Benign
2	29233314	.	T	A	.	.	Classification=Benign
2	29233519	.	G	A	.	.	Classification=Benign
2	29234016	.	T	C	.	.	Classification=Benign
2	29239404	.	G	A	.	.	Classification=Benign
2	29296722	.	A	AGTGTGT	.	.	Classification=Benign
2	29320648	.	C	T	.	.	Classification=Benign
2	29320797	.	T	C	.	.	Classification=Benign
2	29320833	.	G	A	.	.	Classification=Benign
2	29328528	.	A	T	.	.	Classification=Benign
2	29383436	.	A	C	.	.	Classification=Benign
2	29392361	.	T	G	.	.	Classification=Benign
2	29392577	.	T	G	.	.	Classification=Benign
2	29717954	.	C	T	.	.	Classification=Benign
2	29921198	.	C	T	.	.	Classification=Benign
2	30992932	.	C	T	.	.	Classification=Benign
2	31200622	.	G	A	.	.	Classification=Benign
2	31336229	.	G	C	.	.	Classification=Benign
2	31342573	.	A	T	.	.	Classification=Benign
2	31349616	.	T	TG	.	.	Classification=Benign
2	31365695	.	A	C	.	.	Classification=Benign
2	31365711	.	A	G	.	.	Classification=Benign
2	31365798	.	C	T	.	.	Classification=Benign
2	31366548	.	T	C	.	.	Classification=Benign
2	31367831	.	G	A	.	.	Classification=Benign
2	31367994	.	T	A	.	.	Classification=Pathogenic
2	31368628	.	C	T	.	.	Classification=Benign
2	31370089	.	T	C	.	.	Classification=Benign
2	31371923	.	A	C	.	.	Classification=Benign
2	31374166	.	C	A	.	.	Classification=Benign
2	31375473	.	G	C	.	.	Classification=Benign
2	31376833	.	C	T	.	.	Classification=Benign
2	31377280	.	T	C	.	.	Classification=Benign
2	31388501	.	T	C	.	.	Classification=Benign
2	31397654	.	G	A	.	.	Classification=Benign
2	31398710	.	C	T	.	.	Classification=Benign
2	31398732	.	T	C	.	.	Classification=Benign
2	31403228	.	C	A	.	.	Classification=Benign
2	31405839	.	T	G	.	.	Classification=Benign
2	31406164	.	A	C	.	.	Classification=Benign
2	31524923	.	T	C	.	.	Classification=Benign
2	31525140	.	C	G	.	.	Classification=Benign
2	31529300	.	A	C	.	.	Classification=Benign
2	31529310	.	T	C	.	.	Classification=Pathogenic
2	31529316	.	T	G	.	.	Classification=Pathogenic
2	31529459	.	T	G	.	.	Classification=Pathogenic
2	31531370	.	C	G	.	.	Classification=Pathogenic
2	31533768	.	T	C	.	.	Classification=Pathogenic
2	32064247	.	G	A	.	.	Classification=Pathogenic
2	32064247	.	G	T	.	.	Classification=Pathogenic
2	32087224	.	A	T	.	.	Classification=Benign
2	32114077	.	G	A	.	.	Classification=Benign
2	32114737	.	C	G	.	.	Classification=Pathogenic
2	32114825	.	G	A	.	.	Classification=Pathogenic
2	32114826	.	G	A	.	.	Classification=Pathogenic
2	32114827	.	T	C	.	.	Classification=Pathogenic
2	32115413	.	C	G	.	.	Classification=Benign
2	32115701	.	G	C	.	.	Classification=Pathogenic
2	32115836	.	G	C	.	.	Classification=Pathogenic
2	32115837	.	T	G	.	.	Classification=Pathogenic
2	32116118	.	G	A	.	.	Classification=Pathogenic
2	32116118	.	G	T	.	.	Classification=Pathogenic
2	32116213	.	G	A	.	.	Classification=Pathogenic
2	32116213	.	G	T	.	.	Classification=Pathogenic
2	32126946	.	A	G	.	.	Classification=Pathogenic
2	32126947	.	G	A	.	.	Classification=Pathogenic
2	32126947	.	G	C	.	.	Classification=Pathogenic
2	32127022	.	G	A	.	.	Classification=Pathogenic
2	32127022	.	G	GT	.	.	Classification=Pathogenic
2	32127023	.	G	A	.	.	Classification=Pathogenic
2	32128247	.	G	A	.	.	Classification=Benign
2	32128407	.	G	C	.	.	Classification=Pathogenic
2	32128480	.	G	C	.	.	Classification=Pathogenic
2	32128480	.	G	T	.	.	Classification=Pathogenic
2	32136561	.	A	AG	.	.	Classification=Pathogenic
2	32136876	.	G	A	.	.	Classification=Pathogenic
2	32136899	.	TGAAA	T	.	.	Classification=Pathogenic
2	32136969	.	G	A	.	.	Classification=Pathogenic
2	32136969	.	G	T	.	.	Classification=Pathogenic
2	32136969	.	G	GT	.	.	Classification=Pathogenic
2	32137107	.	A	G	.	.	Classification=Pathogenic
2	32137107	.	A	T	.	.	Classification=Pathogenic
2	32137108	.	G	C	.	.	Classification=Pathogenic
2	32137189	.	G	T	.	.	Classification=Pathogenic
2	32141888	.	G	A	.	.	Classification=Pathogenic
2	32141890	.	AT	A	.	.	Classification=Benign
2	32141902	.	A	C	.	.	Classification=Pathogenic
2	32141902	.	A	G	.	.	Classification=Pathogenic
2	32141902	.	A	T	.	.	Classification=Pathogenic
2	32141903	.	G	C	.	.	Classification=Pathogenic
2	32141904	.	G	C	.	.	Classification=Pathogenic
2	32141920	.	GTA	G	.	.	Classification=Pathogenic
2	32141946	.	G	T	.	.	Classification=Pathogenic
2	32141947	.	G	A	.	.	Classification=Pathogenic
2	32143334	.	A	T	.	.	Classification=Pathogenic
2	32143335	.	G	A	.	.	Classification=Pathogenic
2	32143416	.	G	C	.	.	Classification=Pathogenic
2	32143420	.	G	A	.	.	Classification=Pathogenic
2	32144935	.	A	G	.	.	Classification=Pathogenic
2	32144936	.	G	A	.	.	Classification=Pathogenic
2	32144936	.	G	T	.	.	Classification=Pathogenic
2	32145009	.	T	A	.	.	Classification=Pathogenic
2	32145275	.	C	T	.	.	Classification=Benign
2	32147216	.	A	G	.	.	Classification=Pathogenic
2	32147259	.	G	A	.	.	Classification=Pathogenic
2	32147259	.	G	C	.	.	Classification=Pathogenic
2	32147259	.	G	T	.	.	Classification=Pathogenic
2	32147260	.	T	C	.	.	Classification=Pathogenic
2	32147260	.	T	G	.	.	Classification=Pathogenic
2	32153593	.	G	T	.	.	Classification=Benign
2	32154372	.	A	G	.	.	Classification=Pathogenic
2	32154373	.	G	A	.	.	Classification=Pathogenic
2	32156465	.	A	T	.	.	Classification=Benign
2	32249994	.	A	T	.	.	Classification=Benign
2	32256726	.	T	A	.	.	Classification=Benign
2	32415714	.	A	G	.	.	Classification=Benign
2	32453836	.	T	A	.	.	Classification=Benign
2	32465121	.	A	G	.	.	Classification=Benign
2	32515628	.	C	A	.	.	Classification=Benign
2	32549438	.	C	T	.	.	Classification=Benign
2	32549487	.	T	G	.	.	Classification=Benign
2	33257364	.	G	A	.	.	Classification=Benign
2	33275889	.	C	T	.	.	Classification=Benign
2	33300491	.	G	T	.	.	Classification=Benign
2	33315242	.	A	G	.	.	Classification=Benign
2	33522003	.	C	T	.	.	Classification=Benign
2	36356628	.	G	A	.	.	Classification=Benign
2	36441451	.	A	G	.	.	Classification=Benign
2	36476974	.	C	T	.	.	Classification=Benign
2	36479645	.	C	G	.	.	Classification=Benign
2	36773813	.	C	G	.	.	Classification=Benign
2	36849451	.	T	C	.	.	Classification=Benign
2	36854891	.	G	A	.	.	Classification=Benign
2	36925282	.	T	C	.	.	Classification=Benign
2	37138512	.	G	A	.	.	Classification=Benign
2	37141709	.	G	GA	.	.	Classification=Benign
2	37232527	.	G	T	.	.	Classification=Benign
2	37238201	.	G	T	.	.	Classification=Benign
2	37243971	.	C	A	.	.	Classification=Benign
2	37247437	.	T	G	.	.	Classification=Benign
2	37247971	.	C	G	.	.	Classification=Benign
2	37248130	.	T	C	.	.	Classification=Benign
2	38070962	.	T	A	.	.	Classification=Benign
2	38070996	.	T	C	.	.	Classification=Benign
2	38071060	.	G	C	.	.	Classification=Benign
2	38071450	.	G	GA	.	.	Classification=Benign
2	38075247	.	G	C	.	.	Classification=Benign
2	38075651	.	C	T	.	.	Classification=Benign
2	38300305	.	T	A	.	.	Classification=Benign
2	38666518	.	A	G	.	.	Classification=Benign
2	38689828	.	A	T	.	.	Classification=Benign
2	38729805	.	A	G	.	.	Classification=Benign
2	38733681	.	A	G	.	.	Classification=Benign
2	38962849	.	C	CAAAA	.	.	Classification=Benign
2	38983250	.	T	C	.	.	Classification=Benign
2	38984093	.	T	C	.	.	Classification=Benign
2	38986589	.	C	T	.	.	Classification=Benign
2	38989267	.	A	G	.	.	Classification=Benign
2	38989556	.	TA	T	.	.	Classification=Benign
2	38996896	.	C	T	.	.	Classification=Benign
2	39010751	.	T	C	.	.	Classification=Benign
2	39012431	.	G	C	.	.	Classification=Benign
2	39013409	.	G	T	.	.	Classification=Benign
2	39022844	.	G	A	.	.	Classification=Benign
2	39022862	.	A	G	.	.	Classification=Benign
2	39023532	.	A	G	.	.	Classification=Benign
2	39024234	.	T	TCAC	.	.	Classification=Benign
2	39035207	.	C	G	.	.	Classification=Benign
2	39035314	.	GAA	G	.	.	Classification=Benign
2	39050925	.	C	T	.	.	Classification=Benign
2	39051123	.	G	C	.	.	Classification=Benign
2	39120431	.	C	T	.	.	Classification=Benign
2	40115390	.	G	T	.	.	Classification=Benign
2	42048679	.	T	C	.	.	Classification=Benign
2	42048839	.	G	T	.	.	Classification=Pathogenic
2	42054302	.	C	T	.	.	Classification=Benign
2	42788564	.	T	A	.	.	Classification=Benign
2	42788579	.	T	C	.	.	Classification=Benign
2	43224818	.	G	A	.	.	Classification=Benign
2	43225618	.	A	C	.	.	Classification=Benign
2	43231151	.	TGAA	T	.	.	Classification=Benign
2	43551817	.	T	C	.	.	Classification=Benign
2	43574327	.	T	A	.	.	Classification=Benign
2	43574690	.	C	G	.	.	Classification=Benign
2	43575014	.	T	C	.	.	Classification=Benign
2	43789463	.	G	A	.	.	Classification=Benign
2	43804715	.	G	A	.	.	Classification=Benign
2	43809661	.	A	G	.	.	Classification=Benign
2	43812494	.	G	A	.	.	Classification=Benign
2	43812717	.	G	A	.	.	Classification=Benign
2	43813262	.	G	C	.	.	Classification=Benign
2	43813310	.	C	T	.	.	Classification=Pathogenic
2	43814476	.	C	T	.	.	Classification=Pathogenic
2	43822656	.	C	T	.	.	Classification=Benign
2	43822733	.	C	T	.	.	Classification=Benign
2	43822886	.	G	C	.	.	Classification=Pathogenic
2	43823749	.	G	A	.	.	Classification=Benign
2	43824888	.	C	T	.	.	Classification=Pathogenic
2	43825277	.	C	T	.	.	Classification=Benign
2	43837956	.	C	T	.	.	Classification=Pathogenic
2	43844505	.	A	G	.	.	Classification=Pathogenic
2	43844537	.	A	G	.	.	Classification=Benign
2	43844694	.	A	C	.	.	Classification=Benign
2	43844713	.	G	C	.	.	Classification=Benign
2	43846014	.	G	A	.	.	Classification=Benign
2	43851714	.	G	A	.	.	Classification=Benign
2	43851865	.	T	C	.	.	Classification=Benign
2	43852262	.	G	A	.	.	Classification=Benign
2	43852353	.	G	C	.	.	Classification=Pathogenic
2	43852433	.	CG	C	.	.	Classification=Pathogenic
2	43852467	.	G	A	.	.	Classification=Benign
2	43853185	.	A	G	.	.	Classification=Benign
2	43871918	.	A	G	.	.	Classification=Benign
2	43871975	.	G	C	.	.	Classification=Pathogenic
2	43873710	.	T	C	.	.	Classification=Benign
2	43873860	.	A	G	.	.	Classification=Benign
2	43874510	.	G	GC	.	.	Classification=Benign
2	43874510	.	G	GCC	.	.	Classification=Benign
2	43874510	.	G	GCCC	.	.	Classification=Benign
2	43874529	.	G	A	.	.	Classification=Benign
2	43875429	.	G	A	.	.	Classification=Benign
2	43887775	.	T	C	.	.	Classification=Benign
2	43894789	.	T	C	.	.	Classification=Benign
2	43896533	.	TC	T	.	.	Classification=Benign
2	43896633	.	C	A	.	.	Classification=Pathogenic
2	43896916	.	T	C	.	.	Classification=Benign
2	43899608	.	G	A	.	.	Classification=Benign
2	43901558	.	T	C	.	.	Classification=Benign
2	43901773	.	C	T	.	.	Classification=Benign
2	43905716	.	G	A	.	.	Classification=Pathogenic
2	43918235	.	G	T	.	.	Classification=Benign
2	43926191	.	G	C	.	.	Classification=Benign
2	43935181	.	T	C	.	.	Classification=Benign
2	43945305	.	A	C	.	.	Classification=Benign
2	43945497	.	T	C	.	.	Classification=Benign
2	43948121	.	C	A	.	.	Classification=Pathogenic
2	43948227	.	A	C	.	.	Classification=Benign
2	43949590	.	T	C	.	.	Classification=Benign
2	43950315	.	T	C	.	.	Classification=Benign
2	43950809	.	T	C	.	.	Classification=Benign
2	43950899	.	G	T	.	.	Classification=Benign
2	43957382	.	T	TA	.	.	Classification=Pathogenic
2	43957384	.	C	A	.	.	Classification=Pathogenic
2	43957385	.	C	A	.	.	Classification=Pathogenic
2	43960534	.	T	C	.	.	Classification=Pathogenic
2	43960594	.	G	C	.	.	Classification=Benign
2	43963253	.	C	T	.	.	Classification=Benign
2	43974120	.	T	C	.	.	Classification=Benign
2	43974254	.	C	A	.	.	Classification=Pathogenic
2	43974663	.	A	T	.	.	Classification=Pathogenic
2	43975089	.	A	G	.	.	Classification=Pathogenic
2	43977408	.	G	C	.	.	Classification=Benign
2	43977578	.	T	C	.	.	Classification=Benign
2	43995643	.	C	A	.	.	Classification=Benign
2	43995780	.	A	G	.	.	Classification=Benign
2	44281448	.	A	G	.	.	Classification=Benign
2	44300090	.	G	A	.	.	Classification=Pathogenic
2	44300293	.	C	T	.	.	Classification=Benign
2	44304141	.	AG	A	.	.	Classification=Pathogenic
2	44312774	.	C	CAGCTATAAATACAAG	.	.	Classification=Benign
2	44312782	.	C	CTAT	.	.	Classification=Benign
2	44314203	.	C	G	.	.	Classification=Benign
2	44320188	.	T	A	.	.	Classification=Benign
2	44320221	.	C	A	.	.	Classification=Pathogenic
2	44322717	.	A	AG	.	.	Classification=Benign
2	44322869	.	A	G	.	.	Classification=Benign
2	44323094	.	C	T	.	.	Classification=Benign
2	44323389	.	T	C	.	.	Classification=Benign
2	44326852	.	C	A	.	.	Classification=Pathogenic
2	44326929	.	C	G	.	.	Classification=Pathogenic
2	44328936	.	C	T	.	.	Classification=Pathogenic
2	44338154	.	G	A	.	.	Classification=Benign
2	44342725	.	T	C	.	.	Classification=Benign
2	44343665	.	C	A	.	.	Classification=Benign
2	44344587	.	C	G	.	.	Classification=Pathogenic
2	44346267	.	CT	C	.	.	Classification=Pathogenic
2	44346485	.	G	C	.	.	Classification=Benign
2	44359482	.	T	C	.	.	Classification=Benign
2	44359567	.	T	A	.	.	Classification=Benign
2	44359634	.	A	C	.	.	Classification=Benign
2	44942903	.	AAGAACAGGTTAGTGGCGGGGCCCGCGGCCTGGCT	A	.	.	Classification=Pathogenic
2	45006193	.	T	G	.	.	Classification=Benign
2	45006287	.	G	A	.	.	Classification=Benign
2	45008985	.	G	C	.	.	Classification=Benign
2	46297848	.	G	GC	.	.	Classification=Benign
2	46297944	.	G	C	.	.	Classification=Benign
2	46356133	.	AC	A	.	.	Classification=Benign
2	46356133	.	ACCC	A	.	.	Classification=Benign
2	46356140	.	C	CGCT	.	.	Classification=Benign
2	46360874	.	G	A	.	.	Classification=Benign
2	46375949	.	A	G	.	.	Classification=Benign
2	46376299	.	A	G	.	.	Classification=Benign
2	46376524	.	T	C	.	.	Classification=Benign
2	46376532	.	C	G	.	.	Classification=Benign
2	46376533	.	C	G	.	.	Classification=Benign
2	46376608	.	G	A	.	.	Classification=Benign
2	46377718	.	T	C	.	.	Classification=Benign
2	46378148	.	A	G	.	.	Classification=Benign
2	46378796	.	T	G	.	.	Classification=Benign
2	46380330	.	C	T	.	.	Classification=Benign
2	46380580	.	T	C	.	.	Classification=Benign
2	46382594	.	G	A	.	.	Classification=Benign
2	46384771	.	A	G	.	.	Classification=Benign
2	46385361	.	C	CTGAG	.	.	Classification=Benign
2	46385502	.	A	C	.	.	Classification=Benign
2	46385899	.	A	G	.	.	Classification=Benign
2	46385935	.	C	A	.	.	Classification=Benign
2	46760006	.	C	T	.	.	Classification=Benign
2	46902363	.	G	C	.	.	Classification=Benign
2	46902805	.	G	A	.	.	Classification=Benign
2	46904117	.	C	A	.	.	Classification=Benign
2	46904420	.	C	T	.	.	Classification=Benign
2	46904421	.	G	A	.	.	Classification=Benign
2	46904453	.	C	A	.	.	Classification=Benign
2	46904770	.	C	G	.	.	Classification=Benign
2	46904965	.	T	C	.	.	Classification=Benign
2	46907519	.	G	C	.	.	Classification=Benign
2	46907809	.	C	T	.	.	Classification=Pathogenic
2	46909018	.	C	T	.	.	Classification=Pathogenic
2	46909499	.	CAA	C	.	.	Classification=Benign
2	46917031	.	A	C	.	.	Classification=Benign
2	46917490	.	A	G	.	.	Classification=Benign
2	46941458	.	C	A	.	.	Classification=Benign
2	46941635	.	C	G	.	.	Classification=Benign
2	46941864	.	C	T	.	.	Classification=Benign
2	46950473	.	A	G	.	.	Classification=Pathogenic
2	46950648	.	G	T	.	.	Classification=Benign
2	46956927	.	G	A	.	.	Classification=Benign
2	46974849	.	C	T	.	.	Classification=Benign
2	46974852	.	CT	C	.	.	Classification=Benign
2	46993146	.	T	G	.	.	Classification=Benign
2	46993275	.	T	A	.	.	Classification=Benign
2	46994058	.	G	C	.	.	Classification=Benign
2	46994356	.	G	T	.	.	Classification=Pathogenic
2	46994512	.	CAAGT	C	.	.	Classification=Pathogenic
2	47006189	.	CA	C	.	.	Classification=Benign
2	47006192	.	G	GACTTGACC	.	.	Classification=Benign
2	47006610	.	T	C	.	.	Classification=Benign
2	47006639	.	A	G	.	.	Classification=Pathogenic
2	47011115	.	G	A	.	.	Classification=Benign
2	47011330	.	G	T	.	.	Classification=Pathogenic
2	47021587	.	A	G	.	.	Classification=Benign
2	47021606	.	C	T	.	.	Classification=Benign
2	47022156	.	C	T	.	.	Classification=Benign
2	47023680	.	A	G	.	.	Classification=Benign
2	47024416	.	G	T	.	.	Classification=Benign
2	47029158	.	C	T	.	.	Classification=Benign
2	47029387	.	G	C	.	.	Classification=Pathogenic
2	47046529	.	G	A	.	.	Classification=Benign
2	47049904	.	C	G	.	.	Classification=Benign
2	47051789	.	G	C	.	.	Classification=Benign
2	47073800	.	C	T	.	.	Classification=Benign
2	47161626	.	C	G	.	.	Classification=Benign
2	47161858	.	C	A	.	.	Classification=Pathogenic
2	47161863	.	CA	C	.	.	Classification=Benign
2	47162919	.	T	C	.	.	Classification=Benign
2	47172462	.	A	G	.	.	Classification=Benign
2	47369555	.	C	A	.	.	Classification=Benign
2	47369714	.	C	CG	.	.	Classification=Benign
2	47373521	.	A	G	.	.	Classification=Benign
2	47374118	.	T	C	.	.	Classification=Benign
2	47375039	.	A	T	.	.	Classification=Benign
2	47375233	.	G	A	.	.	Classification=Pathogenic
2	47375300	.	G	A	.	.	Classification=Pathogenic
2	47375300	.	G	T	.	.	Classification=Pathogenic
2	47377009	.	T	C	.	.	Classification=Benign
2	47377012	.	A	G	.	.	Classification=Pathogenic
2	47378939	.	A	G	.	.	Classification=Pathogenic
2	47379544	.	T	C	.	.	Classification=Benign
2	47379635	.	A	G	.	.	Classification=Benign
2	47379969	.	G	A	.	.	Classification=Benign
2	47385017	.	A	G	.	.	Classification=Benign
2	47386669	.	A	G	.	.	Classification=Benign
2	47403403	.	G	A	.	.	Classification=Pathogenic
2	47403403	.	G	C	.	.	Classification=Pathogenic
2	47403403	.	G	T	.	.	Classification=Pathogenic
2	47403404	.	T	C	.	.	Classification=Pathogenic
2	47403404	.	T	G	.	.	Classification=Pathogenic
2	47403573	.	G	A	.	.	Classification=Benign
2	47408399	.	A	C	.	.	Classification=Pathogenic
2	47408399	.	A	T	.	.	Classification=Pathogenic
2	47408399	.	AGGAG	A	.	.	Classification=Pathogenic
2	47408537	.	T	C	.	.	Classification=Benign
2	47410093	.	G	C	.	.	Classification=Pathogenic
2	47410093	.	G	T	.	.	Classification=Pathogenic
2	47410117	.	G	A	.	.	Classification=Benign
2	47410118	.	T	G	.	.	Classification=Benign
2	47410186	.	C	A	.	.	Classification=Benign
2	47410195	.	TG	T	.	.	Classification=Pathogenic
2	47410235	.	C	G	.	.	Classification=Benign
2	47410316	.	A	C	.	.	Classification=Benign
2	47410373	.	G	A	.	.	Classification=Pathogenic
2	47410373	.	G	C	.	.	Classification=Pathogenic
2	47410374	.	T	C	.	.	Classification=Pathogenic
2	47410374	.	T	G	.	.	Classification=Pathogenic
2	47412367	.	TC	T	.	.	Classification=Benign
2	47412403	.	TTTCAAAATAGATAA	T	.	.	Classification=Pathogenic
2	47412409	.	AATAG	A	.	.	Classification=Pathogenic
2	47412413	.	G	A	.	.	Classification=Pathogenic
2	47412413	.	G	C	.	.	Classification=Pathogenic
2	47412497	.	G	A	.	.	Classification=Benign
2	47412559	.	AG	A	.	.	Classification=Pathogenic
2	47412561	.	G	C	.	.	Classification=Pathogenic
2	47412561	.	G	T	.	.	Classification=Pathogenic
2	47412562	.	T	C	.	.	Classification=Pathogenic
2	47414267	.	A	G	.	.	Classification=Pathogenic
2	47414267	.	A	T	.	.	Classification=Pathogenic
2	47414308	.	G	T	.	.	Classification=Pathogenic
2	47414337	.	A	T	.	.	Classification=Benign
2	47414414	.	TTCAGG	T	.	.	Classification=Pathogenic
2	47414419	.	G	A	.	.	Classification=Pathogenic
2	47414419	.	G	C	.	.	Classification=Pathogenic
2	47414419	.	GTAAAAAAAAA	G	.	.	Classification=Pathogenic
2	47414420	.	T	A	.	.	Classification=Pathogenic
2	47414420	.	T	C	.	.	Classification=Pathogenic
2	47414421	.	A	T	.	.	Classification=Pathogenic
2	47414423	.	A	G	.	.	Classification=Benign
2	47414424	.	A	G	.	.	Classification=Benign
2	47414425	.	A	G	.	.	Classification=Benign
2	47416052	.	C	G	.	.	Classification=Benign
2	47416136	.	G	A	.	.	Classification=Benign
2	47416294	.	A	C	.	.	Classification=Pathogenic
2	47416294	.	A	T	.	.	Classification=Pathogenic
2	47416295	.	G	T	.	.	Classification=Pathogenic
2	47416337	.	C	T	.	.	Classification=Benign
2	47416429	.	G	C	.	.	Classification=Pathogenic
2	47416430	.	G	A	.	.	Classification=Pathogenic
2	47416430	.	G	C	.	.	Classification=Pathogenic
2	47416431	.	T	A	.	.	Classification=Pathogenic
2	47416431	.	T	G	.	.	Classification=Pathogenic
2	47429732	.	T	C	.	.	Classification=Benign
2	47429741	.	G	A	.	.	Classification=Pathogenic
2	47429779	.	T	G	.	.	Classification=Benign
2	47429788	.	A	T	.	.	Classification=Benign
2	47429789	.	C	T	.	.	Classification=Benign
2	47429796	.	A	G	.	.	Classification=Benign
2	47429833	.	C	T	.	.	Classification=Benign
2	47429835	.	T	C	.	.	Classification=Benign
2	47429883	.	A	G	.	.	Classification=Benign
2	47429912	.	A	AT	.	.	Classification=Pathogenic
2	47429915	.	T	TTATG	.	.	Classification=Pathogenic
2	47429923	.	G	T	.	.	Classification=Benign
2	47429927	.	T	TG	.	.	Classification=Pathogenic
2	47429940	.	A	G	.	.	Classification=Benign
2	47429942	.	G	A	.	.	Classification=Pathogenic
2	47429943	.	T	G	.	.	Classification=Pathogenic
2	47442313	.	GTATGTATA	G	.	.	Classification=Benign
2	47445546	.	A	G	.	.	Classification=Pathogenic
2	47445632	.	T	C	.	.	Classification=Benign
2	47445659	.	T	C	.	.	Classification=Pathogenic
2	47463028	.	CA	C	.	.	Classification=Pathogenic
2	47463051	.	T	A	.	.	Classification=Benign
2	47463156	.	T	C	.	.	Classification=Pathogenic
2	47463269	.	A	G	.	.	Classification=Benign
2	47463272	.	T	C	.	.	Classification=Benign
2	47466656	.	A	C	.	.	Classification=Pathogenic
2	47466657	.	G	T	.	.	Classification=Pathogenic
2	47466671	.	C	T	.	.	Classification=Benign
2	47466766	.	G	C	.	.	Classification=Benign
2	47466806	.	CAG	C	.	.	Classification=Pathogenic
2	47466808	.	G	A	.	.	Classification=Pathogenic
2	47466809	.	G	C	.	.	Classification=Pathogenic
2	47466810	.	T	C	.	.	Classification=Pathogenic
2	47470963	.	A	C	.	.	Classification=Pathogenic
2	47470963	.	A	T	.	.	Classification=Pathogenic
2	47471040	.	A	G	.	.	Classification=Benign
2	47471062	.	G	T	.	.	Classification=Pathogenic
2	47471063	.	G	C	.	.	Classification=Pathogenic
2	47471065	.	A	G	.	.	Classification=Pathogenic
2	47471245	.	G	A	.	.	Classification=Benign
2	47471563	.	A	G	.	.	Classification=Benign
2	47474963	.	G	A	.	.	Classification=Benign
2	47475009	.	T	G	.	.	Classification=Benign
2	47475077	.	T	G	.	.	Classification=Benign
2	47475083	.	C	G	.	.	Classification=Benign
2	47475083	.	C	T	.	.	Classification=Benign
2	47475100	.	C	G	.	.	Classification=Pathogenic
2	47475102	.	A	C	.	.	Classification=Benign
2	47475180	.	C	T	.	.	Classification=Pathogenic
2	47475260	.	CATCATTACTGGTA	C	.	.	Classification=Pathogenic
2	47476102	.	A	G	.	.	Classification=Benign
2	47476362	.	T	A	.	.	Classification=Pathogenic
2	47476365	.	A	C	.	.	Classification=Pathogenic
2	47476380	.	A	AG	.	.	Classification=Pathogenic
2	47476451	.	G	T	.	.	Classification=Pathogenic
2	47476476	.	G	A	.	.	Classification=Benign
2	47476746	.	G	A	.	.	Classification=Benign
2	47478270	.	A	T	.	.	Classification=Pathogenic
2	47478368	.	C	G	.	.	Classification=Pathogenic
2	47478425	.	T	A	.	.	Classification=Benign
2	47478478	.	C	G	.	.	Classification=Benign
2	47478520	.	G	A	.	.	Classification=Pathogenic
2	47478833	.	G	C	.	.	Classification=Benign
2	47479495	.	A	G	.	.	Classification=Pathogenic
2	47479742	.	A	G	.	.	Classification=Pathogenic
2	47480689	.	CTTATA	C	.	.	Classification=Pathogenic
2	47480694	.	A	C	.	.	Classification=Pathogenic
2	47480694	.	A	G	.	.	Classification=Pathogenic
2	47480762	.	A	G	.	.	Classification=Benign
2	47480841	.	A	T	.	.	Classification=Benign
2	47480872	.	G	A	.	.	Classification=Pathogenic
2	47480873	.	T	A	.	.	Classification=Pathogenic
2	47480873	.	T	G	.	.	Classification=Pathogenic
2	47480876	.	G	C	.	.	Classification=Pathogenic
2	47482778	.	G	A	.	.	Classification=Pathogenic
2	47482778	.	G	C	.	.	Classification=Pathogenic
2	47482808	.	G	A	.	.	Classification=Benign
2	47482915	.	A	G	.	.	Classification=Benign
2	47482935	.	A	G	.	.	Classification=Benign
2	47482937	.	A	G	.	.	Classification=Benign
2	47482951	.	A	G	.	.	Classification=Benign
2	47482953	.	A	T	.	.	Classification=Benign
2	47512367	.	G	T	.	.	Classification=Benign
2	47783371	.	G	A	.	.	Classification=Benign
2	47783496	.	A	G	.	.	Classification=Pathogenic
2	47790913	.	C	A	.	.	Classification=Benign
2	47790926	.	G	C	.	.	Classification=Pathogenic
2	47790945	.	A	T	.	.	Classification=Benign
2	47791017	.	A	T	.	.	Classification=Benign
2	47791097	.	G	T	.	.	Classification=Benign
2	47791124	.	G	T	.	.	Classification=Pathogenic
2	47791154	.	TTG	T	.	.	Classification=Benign
2	47791175	.	T	A	.	.	Classification=Benign
2	47795898	.	A	G	.	.	Classification=Benign
2	47796060	.	GGAGGTGGGACACGGCAA	G	.	.	Classification=Pathogenic
2	47798609	.	A	T	.	.	Classification=Pathogenic
2	47798610	.	G	C	.	.	Classification=Pathogenic
2	47798703	.	A	C	.	.	Classification=Benign
2	47798766	.	T	A	.	.	Classification=Benign
2	47798881	.	C	A	.	.	Classification=Benign
2	47798882	.	G	A	.	.	Classification=Benign
2	47798883	.	G	T	.	.	Classification=Benign
2	47799006	.	T	A	.	.	Classification=Benign
2	47799169	.	C	G	.	.	Classification=Benign
2	47799328	.	C	T	.	.	Classification=Benign
2	47799402	.	G	A	.	.	Classification=Benign
2	47799420	.	A	G	.	.	Classification=Benign
2	47799540	.	G	A	.	.	Classification=Benign
2	47799546	.	A	C	.	.	Classification=Benign
2	47799552	.	T	TTACAGTGTGCTGGAAGGGA	.	.	Classification=Pathogenic
2	47799633	.	T	A	.	.	Classification=Benign
2	47799648	.	A	G	.	.	Classification=Benign
2	47799675	.	A	C	.	.	Classification=Benign
2	47799675	.	A	T	.	.	Classification=Benign
2	47799684	.	G	C	.	.	Classification=Benign
2	47799774	.	A	G	.	.	Classification=Benign
2	47799792	.	G	A	.	.	Classification=Benign
2	47799795	.	A	G	.	.	Classification=Benign
2	47799993	.	G	T	.	.	Classification=Benign
2	47799999	.	A	T	.	.	Classification=Benign
2	47800297	.	C	A	.	.	Classification=Benign
2	47800553	.	A	AT	.	.	Classification=Pathogenic
2	47800581	.	A	G	.	.	Classification=Benign
2	47800619	.	C	G	.	.	Classification=Benign
2	47800683	.	T	TC	.	.	Classification=Pathogenic
2	47800703	.	T	C	.	.	Classification=Benign
2	47800707	.	A	G	.	.	Classification=Benign
2	47800839	.	G	A	.	.	Classification=Benign
2	47801040	.	A	C	.	.	Classification=Benign
2	47801119	.	GAC	G	.	.	Classification=Pathogenic
2	47801148	.	AGTGTTGG	A	.	.	Classification=Pathogenic
2	47801156	.	G	A	.	.	Classification=Pathogenic
2	47801156	.	G	T	.	.	Classification=Pathogenic
2	47801156	.	GT	G	.	.	Classification=Pathogenic
2	47801157	.	T	G	.	.	Classification=Pathogenic
2	47803404	.	CCCTCTCTTTTAA	C	.	.	Classification=Pathogenic
2	47803417	.	CAG	C	.	.	Classification=Pathogenic
2	47803418	.	A	G	.	.	Classification=Pathogenic
2	47803418	.	A	T	.	.	Classification=Pathogenic
2	47803419	.	G	T	.	.	Classification=Pathogenic
2	47803559	.	T	A	.	.	Classification=Benign
2	47803562	.	A	T	.	.	Classification=Benign
2	47803664	.	C	T	.	.	Classification=Pathogenic
2	47804908	.	A	T	.	.	Classification=Pathogenic
2	47804909	.	G	T	.	.	Classification=Pathogenic
2	47804938	.	T	A	.	.	Classification=Benign
2	47804959	.	A	T	.	.	Classification=Benign
2	47804984	.	T	C	.	.	Classification=Benign
2	47804999	.	A	G	.	.	Classification=Benign
2	47805022	.	TGTCAG	T	.	.	Classification=Pathogenic
2	47805027	.	GGTGAGTTTTTT	G	.	.	Classification=Pathogenic
2	47805028	.	G	A	.	.	Classification=Pathogenic
2	47805028	.	G	C	.	.	Classification=Pathogenic
2	47805028	.	G	T	.	.	Classification=Pathogenic
2	47805028	.	G	GTT	.	.	Classification=Pathogenic
2	47805029	.	T	C	.	.	Classification=Pathogenic
2	47805029	.	T	G	.	.	Classification=Pathogenic
2	47805059	.	TTCAG	T	.	.	Classification=Benign
2	47805353	.	G	T	.	.	Classification=Benign
2	47805474	.	G	A	.	.	Classification=Benign
2	47805617	.	G	C	.	.	Classification=Pathogenic
2	47805649	.	A	G	.	.	Classification=Benign
2	47805655	.	C	G	.	.	Classification=Benign
2	47805692	.	CTTGTGGATGAA	C	.	.	Classification=Pathogenic
2	47805707	.	GGTAAGACATTAAACT	G	.	.	Classification=Pathogenic
2	47805708	.	G	C	.	.	Classification=Pathogenic
2	47805708	.	G	GTC	.	.	Classification=Pathogenic
2	47805726	.	CATTTGAAGACT	C	.	.	Classification=Pathogenic
2	47805860	.	GATAAAAGGTGATATT	G	.	.	Classification=Benign
2	47806140	.	T	TTTTAATTCCTTTTTTGTTTTAATTCCTTTGAGTTACTTCCTTATGCATA	.	.	Classification=Benign
2	47806208	.	A	AG	.	.	Classification=Pathogenic
2	47806214	.	T	A	.	.	Classification=Benign
2	47806351	.	GACATATGGTATGTGCAAATTGTTTTTTTCC	G	.	.	Classification=Pathogenic
2	47806364	.	T	C	.	.	Classification=Benign
2	47806422	.	C	CATGTATCGCTAATATTTTTCTTTCTTA	.	.	Classification=Benign
2	47806451	.	G	C	.	.	Classification=Pathogenic
2	47806535	.	T	TAAAAGCTATGGCTTTAATGCAGCAAGGCTTGC	.	.	Classification=Pathogenic
2	47806566	.	G	GCTAATCTCCCAGAGGAAGTTAT	.	.	Classification=Pathogenic
2	47806582	.	A	AC	.	.	Classification=Pathogenic
2	47806586	.	T	C	.	.	Classification=Benign
2	47806630	.	A	G	.	.	Classification=Benign
2	47806651	.	G	A	.	.	Classification=Pathogenic
2	47806651	.	G	C	.	.	Classification=Pathogenic
2	47806653	.	T	A	.	.	Classification=Pathogenic
2	47806660	.	C	CTAACTATAATGGAATTATAACTAACTGACCTTAAGTTTCAAAGAAACAGTAAAAGGGGAAGGGAT	.	.	Classification=Benign
2	47809709	.	T	C	.	.	Classification=Pathogenic
2	47813787	.	A	C	.	.	Classification=Benign
2	47822214	.	T	C	.	.	Classification=Benign
2	47832332	.	AAAAT	A	.	.	Classification=Benign
2	47832668	.	T	C	.	.	Classification=Benign
2	47833060	.	T	C	.	.	Classification=Benign
2	47833074	.	TGGA	T	.	.	Classification=Benign
2	47834872	.	C	T	.	.	Classification=Pathogenic
2	47835867	.	C	G	.	.	Classification=Pathogenic
2	47836003	.	T	C	.	.	Classification=Pathogenic
2	47839416	.	T	C	.	.	Classification=Pathogenic
2	47905521	.	A	G	.	.	Classification=Benign
2	47905684	.	G	A	.	.	Classification=Pathogenic
2	48375092	.	A	T	.	.	Classification=Benign
2	48580986	.	G	T	.	.	Classification=Benign
2	48687844	.	A	G	.	.	Classification=Benign
2	48687928	.	A	G	.	.	Classification=Benign
2	48694236	.	T	C	.	.	Classification=Benign
2	48698552	.	C	G	.	.	Classification=Benign
2	48698806	.	C	T	.	.	Classification=Benign
2	48708867	.	G	A	.	.	Classification=Benign
2	48709006	.	C	T	.	.	Classification=Benign
2	48709027	.	G	A	.	.	Classification=Benign
2	48723605	.	A	G	.	.	Classification=Benign
2	48725435	.	C	T	.	.	Classification=Benign
2	48725510	.	G	A	.	.	Classification=Benign
2	48729373	.	A	G	.	.	Classification=Benign
2	48731240	.	C	A	.	.	Classification=Pathogenic
2	48731456	.	A	G	.	.	Classification=Benign
2	48755219	.	G	A	.	.	Classification=Benign
2	48755616	.	G	GGCTGCA	.	.	Classification=Benign
2	49017226	.	C	A	.	.	Classification=Benign
2	49017855	.	T	C	.	.	Classification=Benign
2	49154114	.	T	C	.	.	Classification=Benign
2	49919066	.	C	T	.	.	Classification=Benign
2	49920405	.	G	C	.	.	Classification=Benign
2	49920579	.	T	C	.	.	Classification=Benign
2	49922193	.	C	A	.	.	Classification=Benign
2	49922232	.	G	A	.	.	Classification=Benign
2	50053145	.	T	C	.	.	Classification=Benign
2	50091807	.	A	G	.	.	Classification=Benign
2	50346679	.	T	C	.	.	Classification=Benign
2	50346900	.	C	A	.	.	Classification=Benign
2	50465321	.	T	A	.	.	Classification=Benign
2	50497313	.	T	C	.	.	Classification=Benign
2	50506407	.	G	T	.	.	Classification=Benign
2	50506570	.	C	A	.	.	Classification=Pathogenic
2	50506571	.	G	A	.	.	Classification=Benign
2	50506606	.	C	A	.	.	Classification=Pathogenic
2	50528664	.	G	T	.	.	Classification=Benign
2	50531519	.	T	C	.	.	Classification=Benign
2	50553081	.	T	G	.	.	Classification=Benign
2	50623202	.	T	A	.	.	Classification=Benign
2	50839308	.	G	A	.	.	Classification=Benign
2	50919182	.	G	A	.	.	Classification=Benign
2	50921869	.	C	A	.	.	Classification=Pathogenic
2	50939197	.	C	T	.	.	Classification=Benign
2	51026369	.	ACTTT	A	.	.	Classification=Pathogenic
2	51027400	.	C	G	.	.	Classification=Benign
2	51028055	.	C	T	.	.	Classification=Benign
2	51028294	.	G	T	.	.	Classification=Benign
2	51028836	.	C	G	.	.	Classification=Benign
2	54255566	.	GGGGCCC	G	.	.	Classification=Benign
2	54255973	.	G	A	.	.	Classification=Benign
2	54631044	.	C	T	.	.	Classification=Benign
2	54645345	.	C	T	.	.	Classification=Benign
2	54664623	.	G	A	.	.	Classification=Benign
2	55026750	.	G	A	.	.	Classification=Benign
2	55233469	.	A	T	.	.	Classification=Benign
2	55233470	.	CCTGT	C	.	.	Classification=Benign
2	55235327	.	A	T	.	.	Classification=Benign
2	55296406	.	C	G	.	.	Classification=Benign
2	55315951	.	T	C	.	.	Classification=Benign
2	55317349	.	A	C	.	.	Classification=Benign
2	55317600	.	T	C	.	.	Classification=Benign
2	55318912	.	T	G	.	.	Classification=Benign
2	55328293	.	CTGTTT	C	.	.	Classification=Pathogenic
2	55349498	.	C	T	.	.	Classification=Benign
2	55362298	.	T	A	.	.	Classification=Benign
2	55636225	.	T	TA	.	.	Classification=Benign
2	55637603	.	G	GA	.	.	Classification=Benign
2	55640710	.	A	G	.	.	Classification=Benign
2	55643562	.	T	C	.	.	Classification=Benign
2	55645124	.	T	C	.	.	Classification=Benign
2	55647158	.	A	T	.	.	Classification=Benign
2	55654819	.	TCCTGCCTTGGCCTCCCAAGGCTCATG	T	.	.	Classification=Benign
2	55656182	.	G	T	.	.	Classification=Benign
2	55659736	.	G	A	.	.	Classification=Benign
2	55660041	.	T	C	.	.	Classification=Benign
2	55667321	.	G	A	.	.	Classification=Benign
2	55667585	.	CA	C	.	.	Classification=Benign
2	55668170	.	T	C	.	.	Classification=Benign
2	55671068	.	A	G	.	.	Classification=Benign
2	55671155	.	C	G	.	.	Classification=Benign
2	55671351	.	T	C	.	.	Classification=Benign
2	55671794	.	A	G	.	.	Classification=Benign
2	55671795	.	C	T	.	.	Classification=Benign
2	55683835	.	C	T	.	.	Classification=Pathogenic
2	55684985	.	T	C	.	.	Classification=Benign
2	55687438	.	C	CA	.	.	Classification=Benign
2	55687486	.	T	C	.	.	Classification=Benign
2	55693528	.	T	C	.	.	Classification=Benign
2	55693614	.	C	T	.	.	Classification=Benign
2	55866905	.	T	C	.	.	Classification=Benign
2	55867142	.	G	A	.	.	Classification=Benign
2	55871434	.	G	C	.	.	Classification=Benign
2	55874926	.	G	GA	.	.	Classification=Benign
2	55876745	.	GA	G	.	.	Classification=Benign
2	55881554	.	G	A	.	.	Classification=Benign
2	55918023	.	G	A	.	.	Classification=Benign
2	55918406	.	T	C	.	.	Classification=Benign
2	58162677	.	C	A	.	.	Classification=Benign
2	58163403	.	T	C	.	.	Classification=Benign
2	58163412	.	G	A	.	.	Classification=Benign
2	58165654	.	T	C	.	.	Classification=Benign
2	58166163	.	G	GTAC	.	.	Classification=Benign
2	58203994	.	T	C	.	.	Classification=Benign
2	58204033	.	T	C	.	.	Classification=Benign
2	58226786	.	T	C	.	.	Classification=Pathogenic
2	60461793	.	C	T	.	.	Classification=Benign
2	60462012	.	C	T	.	.	Classification=Benign
2	60516478	.	T	C	.	.	Classification=Benign
2	60891604	.	A	G	.	.	Classification=Benign
2	60894435	.	A	G	.	.	Classification=Benign
2	60917018	.	G	A	.	.	Classification=Pathogenic
2	60918587	.	A	G	.	.	Classification=Benign
2	60920432	.	A	G	.	.	Classification=Benign
2	60920554	.	GA	G	.	.	Classification=Benign
2	60921756	.	C	A	.	.	Classification=Benign
2	60921972	.	A	G	.	.	Classification=Benign
2	61045852	.	G	T	.	.	Classification=Pathogenic
2	61048602	.	T	C	.	.	Classification=Benign
2	61048636	.	C	G	.	.	Classification=Benign
2	61050713	.	G	A	.	.	Classification=Benign
2	61241626	.	T	C	.	.	Classification=Benign
2	61343960	.	T	G	.	.	Classification=Benign
2	61827260	.	T	A	.	.	Classification=Pathogenic
2	61838539	.	T	A	.	.	Classification=Pathogenic
2	61838716	.	C	T	.	.	Classification=Benign
2	61839453	.	C	T	.	.	Classification=Benign
2	61840298	.	T	C	.	.	Classification=Benign
2	61842377	.	A	T	.	.	Classification=Benign
2	62222628	.	T	A	.	.	Classification=Benign
2	63055927	.	G	A	.	.	Classification=Benign
2	63121683	.	T	C	.	.	Classification=Benign
2	63121811	.	C	T	.	.	Classification=Benign
2	63174669	.	C	A	.	.	Classification=Pathogenic
2	63381882	.	A	T	.	.	Classification=Benign
2	63404150	.	C	G	.	.	Classification=Benign
2	63404551	.	TCTTTGTC	T	.	.	Classification=Pathogenic
2	63433768	.	C	T	.	.	Classification=Benign
2	63433815	.	C	T	.	.	Classification=Pathogenic
2	63492941	.	C	A	.	.	Classification=Pathogenic
2	63897588	.	C	A	.	.	Classification=Benign
2	64989609	.	C	T	.	.	Classification=Benign
2	64989955	.	G	C	.	.	Classification=Benign
2	65001325	.	C	T	.	.	Classification=Benign
2	65001572	.	G	A	.	.	Classification=Benign
2	65018783	.	C	T	.	.	Classification=Benign
2	65021137	.	G	A	.	.	Classification=Benign
2	65072916	.	T	C	.	.	Classification=Benign
2	65074413	.	C	G	.	.	Classification=Benign
2	67404446	.	A	G	.	.	Classification=Benign
2	69013458	.	G	A	.	.	Classification=Benign
2	69013740	.	G	C	.	.	Classification=Benign
2	69071722	.	T	G	.	.	Classification=Benign
2	69072955	.	G	C	.	.	Classification=Benign
2	69072956	.	GGAC	G	.	.	Classification=Benign
2	69123211	.	G	A	.	.	Classification=Benign
2	69193424	.	C	T	.	.	Classification=Benign
2	69245153	.	G	A	.	.	Classification=Benign
2	69245213	.	A	G	.	.	Classification=Pathogenic
2	69245501	.	C	G	.	.	Classification=Benign
2	69321188	.	C	T	.	.	Classification=Benign
2	69322136	.	A	T	.	.	Classification=Benign
2	69323879	.	T	C	.	.	Classification=Benign
2	69323970	.	G	A	.	.	Classification=Benign
2	69325104	.	T	C	.	.	Classification=Benign
2	69325586	.	C	T	.	.	Classification=Benign
2	69328701	.	C	T	.	.	Classification=Benign
2	69329283	.	C	T	.	.	Classification=Benign
2	69345897	.	T	C	.	.	Classification=Benign
2	69346141	.	T	C	.	.	Classification=Benign
2	69354314	.	T	C	.	.	Classification=Pathogenic
2	69354718	.	T	TA	.	.	Classification=Benign
2	69356764	.	A	G	.	.	Classification=Benign
2	69359161	.	A	C	.	.	Classification=Benign
2	69359261	.	T	A	.	.	Classification=Benign
2	69386826	.	A	G	.	.	Classification=Benign
2	69400787	.	G	A	.	.	Classification=Benign
2	69406059	.	CA	C	.	.	Classification=Pathogenic
2	69419818	.	C	T	.	.	Classification=Benign
2	69423845	.	G	A	.	.	Classification=Benign
2	70217304	.	G	T	.	.	Classification=Benign
2	70229320	.	TAAA	T	.	.	Classification=Benign
2	70230477	.	C	T	.	.	Classification=Benign
2	70230496	.	C	T	.	.	Classification=Benign
2	70231135	.	T	TA	.	.	Classification=Benign
2	70236172	.	G	A	.	.	Classification=Benign
2	70277267	.	A	G	.	.	Classification=Benign
2	70297444	.	C	G	.	.	Classification=Benign
2	70301597	.	C	G	.	.	Classification=Benign
2	70301656	.	C	G	.	.	Classification=Benign
2	70301851	.	G	A	.	.	Classification=Benign
2	70514916	.	T	C	.	.	Classification=Benign
2	70683711	.	C	A	.	.	Classification=Benign
2	70777956	.	A	G	.	.	Classification=Benign
2	70777969	.	C	G	.	.	Classification=Benign
2	70816275	.	A	G	.	.	Classification=Benign
2	70833870	.	T	A	.	.	Classification=Benign
2	70943639	.	AC	A	.	.	Classification=Benign
2	70943762	.	G	A	.	.	Classification=Benign
2	70958045	.	G	A	.	.	Classification=Pathogenic
2	70958045	.	G	C	.	.	Classification=Pathogenic
2	70958106	.	C	T	.	.	Classification=Pathogenic
2	70958261	.	A	C	.	.	Classification=Benign
2	70959252	.	G	A	.	.	Classification=Benign
2	70959973	.	CG	C	.	.	Classification=Pathogenic
2	70959974	.	G	A	.	.	Classification=Benign
2	70961023	.	G	T	.	.	Classification=Pathogenic
2	70961331	.	G	C	.	.	Classification=Benign
2	70961694	.	G	A	.	.	Classification=Pathogenic
2	70962727	.	T	C	.	.	Classification=Benign
2	70962844	.	A	T	.	.	Classification=Pathogenic
2	70964112	.	GTATTTTT	G	.	.	Classification=Benign
2	70964472	.	C	A	.	.	Classification=Pathogenic
2	70964543	.	G	A	.	.	Classification=Pathogenic
2	70965127	.	C	A	.	.	Classification=Benign
2	70965189	.	C	T	.	.	Classification=Benign
2	71110766	.	T	C	.	.	Classification=Pathogenic
2	71124273	.	C	A	.	.	Classification=Benign
2	71124649	.	T	C	.	.	Classification=Benign
2	71124703	.	T	TA	.	.	Classification=Benign
2	71426555	.	G	A	.	.	Classification=Benign
2	71467213	.	A	G	.	.	Classification=Benign
2	71480881	.	AG	A	.	.	Classification=Pathogenic
2	71480939	.	G	A	.	.	Classification=Pathogenic
2	71481680	.	T	G	.	.	Classification=Benign
2	71481878	.	G	A	.	.	Classification=Pathogenic
2	71503019	.	C	T	.	.	Classification=Benign
2	71503320	.	G	A	.	.	Classification=Pathogenic
2	71503320	.	G	C	.	.	Classification=Pathogenic
2	71503320	.	G	T	.	.	Classification=Pathogenic
2	71503321	.	T	C	.	.	Classification=Pathogenic
2	71511822	.	C	T	.	.	Classification=Pathogenic
2	71511923	.	T	G	.	.	Classification=Benign
2	71511938	.	G	C	.	.	Classification=Benign
2	71512071	.	A	G	.	.	Classification=Benign
2	71512143	.	G	A	.	.	Classification=Benign
2	71513919	.	C	T	.	.	Classification=Pathogenic
2	71513921	.	G	C	.	.	Classification=Pathogenic
2	71513922	.	G	C	.	.	Classification=Pathogenic
2	71513972	.	C	T	.	.	Classification=Benign
2	71515752	.	G	A	.	.	Classification=Pathogenic
2	71515753	.	T	A	.	.	Classification=Pathogenic
2	71516112	.	G	A	.	.	Classification=Benign
2	71516341	.	C	T	.	.	Classification=Benign
2	71520175	.	C	A	.	.	Classification=Pathogenic
2	71520209	.	G	A	.	.	Classification=Pathogenic
2	71520210	.	T	C	.	.	Classification=Pathogenic
2	71520302	.	G	T	.	.	Classification=Benign
2	71520721	.	T	C	.	.	Classification=Benign
2	71520905	.	G	A	.	.	Classification=Pathogenic
2	71526285	.	C	CGTAG	.	.	Classification=Pathogenic
2	71526295	.	C	T	.	.	Classification=Pathogenic
2	71526347	.	G	C	.	.	Classification=Pathogenic
2	71526348	.	T	A	.	.	Classification=Pathogenic
2	71528296	.	A	C	.	.	Classification=Pathogenic
2	71528296	.	A	G	.	.	Classification=Pathogenic
2	71528402	.	G	C	.	.	Classification=Pathogenic
2	71528403	.	T	C	.	.	Classification=Pathogenic
2	71528537	.	C	T	.	.	Classification=Benign
2	71535019	.	A	G	.	.	Classification=Pathogenic
2	71535180	.	A	G	.	.	Classification=Benign
2	71535267	.	G	A	.	.	Classification=Pathogenic
2	71535283	.	G	A	.	.	Classification=Benign
2	71535316	.	G	C	.	.	Classification=Pathogenic
2	71538994	.	G	T	.	.	Classification=Benign
2	71539238	.	AG	A	.	.	Classification=Pathogenic
2	71549349	.	G	A	.	.	Classification=Pathogenic
2	71549406	.	C	G	.	.	Classification=Benign
2	71551039	.	A	G	.	.	Classification=Pathogenic
2	71551040	.	G	A	.	.	Classification=Pathogenic
2	71551157	.	G	A	.	.	Classification=Pathogenic
2	71551157	.	G	C	.	.	Classification=Pathogenic
2	71551605	.	AG	A	.	.	Classification=Pathogenic
2	71551985	.	C	T	.	.	Classification=Benign
2	71553190	.	T	C	.	.	Classification=Pathogenic
2	71553691	.	T	C	.	.	Classification=Benign
2	71553805	.	A	G	.	.	Classification=Pathogenic
2	71554031	.	GAC	G	.	.	Classification=Benign
2	71561649	.	C	T	.	.	Classification=Benign
2	71561750	.	A	G	.	.	Classification=Pathogenic
2	71561751	.	G	T	.	.	Classification=Pathogenic
2	71561900	.	C	T	.	.	Classification=Pathogenic
2	71561940	.	AGGAGG	A	.	.	Classification=Pathogenic
2	71561945	.	G	A	.	.	Classification=Pathogenic
2	71568022	.	A	T	.	.	Classification=Benign
2	71568083	.	G	C	.	.	Classification=Pathogenic
2	71568291	.	G	A	.	.	Classification=Benign
2	71568339	.	G	A	.	.	Classification=Pathogenic
2	71568343	.	G	A	.	.	Classification=Pathogenic
2	71568422	.	G	C	.	.	Classification=Benign
2	71568582	.	G	C	.	.	Classification=Benign
2	71569800	.	T	G	.	.	Classification=Pathogenic
2	71569818	.	A	C	.	.	Classification=Pathogenic
2	71569818	.	A	G	.	.	Classification=Pathogenic
2	71569860	.	G	T	.	.	Classification=Pathogenic
2	71570336	.	T	C	.	.	Classification=Pathogenic
2	71570632	.	G	A	.	.	Classification=Benign
2	71570742	.	G	A	.	.	Classification=Pathogenic
2	71570742	.	G	C	.	.	Classification=Pathogenic
2	71570742	.	G	T	.	.	Classification=Pathogenic
2	71570949	.	A	C	.	.	Classification=Benign
2	71573892	.	G	A	.	.	Classification=Benign
2	71574137	.	G	C	.	.	Classification=Benign
2	71574253	.	G	A	.	.	Classification=Pathogenic
2	71574274	.	G	A	.	.	Classification=Benign
2	71574434	.	G	A	.	.	Classification=Benign
2	71589472	.	G	C	.	.	Classification=Benign
2	71589591	.	A	G	.	.	Classification=Pathogenic
2	71589687	.	G	A	.	.	Classification=Pathogenic
2	71590192	.	G	GT	.	.	Classification=Benign
2	71598562	.	A	G	.	.	Classification=Pathogenic
2	71598563	.	G	A	.	.	Classification=Pathogenic
2	71598879	.	A	T	.	.	Classification=Benign
2	71598972	.	C	T	.	.	Classification=Benign
2	71600843	.	G	A	.	.	Classification=Pathogenic
2	71600843	.	G	T	.	.	Classification=Pathogenic
2	71601293	.	A	T	.	.	Classification=Benign
2	71611347	.	G	A	.	.	Classification=Pathogenic
2	71611425	.	C	T	.	.	Classification=Benign
2	71611527	.	C	T	.	.	Classification=Benign
2	71611531	.	G	A	.	.	Classification=Benign
2	71611627	.	G	C	.	.	Classification=Pathogenic
2	71611627	.	G	T	.	.	Classification=Pathogenic
2	71611722	.	C	T	.	.	Classification=Benign
2	71613088	.	C	T	.	.	Classification=Benign
2	71620859	.	T	A	.	.	Classification=Benign
2	71644106	.	A	G	.	.	Classification=Benign
2	71661900	.	G	T	.	.	Classification=Pathogenic
2	71662026	.	C	G	.	.	Classification=Benign
2	71662031	.	G	A	.	.	Classification=Benign
2	71665305	.	G	A	.	.	Classification=Pathogenic
2	71668752	.	A	C	.	.	Classification=Pathogenic
2	71668753	.	G	A	.	.	Classification=Pathogenic
2	71668844	.	T	A	.	.	Classification=Pathogenic
2	71669208	.	G	A	.	.	Classification=Pathogenic
2	71669633	.	C	T	.	.	Classification=Pathogenic
2	71669705	.	G	A	.	.	Classification=Benign
2	71669723	.	C	T	.	.	Classification=Pathogenic
2	71674012	.	G	A	.	.	Classification=Benign
2	71674190	.	G	A	.	.	Classification=Pathogenic
2	71674297	.	G	A	.	.	Classification=Pathogenic
2	71680728	.	A	G	.	.	Classification=Benign
2	72133059	.	G	A	.	.	Classification=Benign
2	72135345	.	T	C	.	.	Classification=Benign
2	72184058	.	T	C	.	.	Classification=Benign
2	72718092	.	C	A	.	.	Classification=Benign
2	72718326	.	A	T	.	.	Classification=Benign
2	72731204	.	T	C	.	.	Classification=Benign
2	72887959	.	T	G	.	.	Classification=Benign
2	72888868	.	G	A	.	.	Classification=Benign
2	73088328	.	C	T	.	.	Classification=Benign
2	73088710	.	T	A	.	.	Classification=Benign
2	73291607	.	A	G	.	.	Classification=Benign
2	73408656	.	T	TAGTA	.	.	Classification=Pathogenic
2	73419333	.	T	G	.	.	Classification=Benign
2	73422994	.	T	A	.	.	Classification=Benign
2	73447890	.	C	CT	.	.	Classification=Benign
2	73448097	.	T	TCTC	.	.	Classification=Benign
2	73448943	.	G	C	.	.	Classification=Benign
2	73450469	.	A	C	.	.	Classification=Benign
2	73450681	.	C	G	.	.	Classification=Benign
2	73450765	.	G	C	.	.	Classification=Benign
2	73451132	.	A	G	.	.	Classification=Benign
2	73451489	.	G	T	.	.	Classification=Benign
2	73451696	.	A	G	.	.	Classification=Benign
2	73451886	.	A	G	.	.	Classification=Benign
2	73451960	.	G	C	.	.	Classification=Benign
2	73452153	.	A	G	.	.	Classification=Benign
2	73452829	.	C	T	.	.	Classification=Benign
2	73452863	.	T	A	.	.	Classification=Benign
2	73453381	.	G	C	.	.	Classification=Benign
2	73455296	.	G	T	.	.	Classification=Pathogenic
2	73489664	.	A	T	.	.	Classification=Pathogenic
2	73489976	.	G	C	.	.	Classification=Benign
2	73490529	.	A	G	.	.	Classification=Benign
2	73491428	.	C	T	.	.	Classification=Pathogenic
2	73535109	.	A	G	.	.	Classification=Benign
2	73550046	.	A	G	.	.	Classification=Benign
2	73559061	.	A	G	.	.	Classification=Benign
2	73559314	.	C	CTA	.	.	Classification=Benign
2	73572023	.	C	A	.	.	Classification=Benign
2	73572260	.	A	G	.	.	Classification=Pathogenic
2	73573143	.	G	A	.	.	Classification=Benign
2	73573375	.	C	CAGGT	.	.	Classification=Pathogenic
2	73599640	.	A	G	.	.	Classification=Benign
2	73600677	.	G	A	.	.	Classification=Pathogenic
2	73600677	.	G	C	.	.	Classification=Pathogenic
2	73601193	.	A	T	.	.	Classification=Pathogenic
2	73601194	.	G	C	.	.	Classification=Pathogenic
2	73601223	.	TGTGGA	T	.	.	Classification=Pathogenic
2	73601282	.	G	A	.	.	Classification=Pathogenic
2	73602184	.	G	T	.	.	Classification=Pathogenic
2	73602329	.	C	T	.	.	Classification=Pathogenic
2	73732707	.	C	CA	.	.	Classification=Benign
2	73844893	.	G	T	.	.	Classification=Pathogenic
2	73847383	.	G	A	.	.	Classification=Benign
2	73849142	.	C	T	.	.	Classification=Benign
2	73851001	.	T	A	.	.	Classification=Benign
2	73860202	.	A	G	.	.	Classification=Benign
2	73860378	.	G	A	.	.	Classification=Benign
2	73901306	.	C	T	.	.	Classification=Benign
2	73919583	.	A	G	.	.	Classification=Benign
2	73938729	.	G	A	.	.	Classification=Benign
2	73946821	.	A	T	.	.	Classification=Pathogenic
2	73946886	.	G	A	.	.	Classification=Benign
2	73946907	.	G	A	.	.	Classification=Pathogenic
2	73950232	.	A	G	.	.	Classification=Benign
2	73950732	.	G	A	.	.	Classification=Pathogenic
2	73957118	.	CTT	C	.	.	Classification=Pathogenic
2	73958855	.	C	T	.	.	Classification=Benign
2	74048052	.	G	A	.	.	Classification=Benign
2	74101747	.	C	T	.	.	Classification=Benign
2	74231293	.	G	A	.	.	Classification=Benign
2	74361537	.	C	G	.	.	Classification=Benign
2	74361554	.	C	T	.	.	Classification=Benign
2	74362203	.	C	A	.	.	Classification=Benign
2	74362406	.	G	T	.	.	Classification=Benign
2	74362989	.	C	T	.	.	Classification=Benign
2	74363045	.	T	G	.	.	Classification=Benign
2	74365125	.	C	T	.	.	Classification=Benign
2	74366036	.	G	A	.	.	Classification=Benign
2	74366037	.	G	C	.	.	Classification=Benign
2	74367392	.	T	C	.	.	Classification=Benign
2	74369041	.	G	GA	.	.	Classification=Benign
2	74369400	.	C	T	.	.	Classification=Benign
2	74371034	.	C	A	.	.	Classification=Benign
2	74371585	.	C	T	.	.	Classification=Benign
2	74461951	.	C	T	.	.	Classification=Benign
2	74462631	.	G	T	.	.	Classification=Benign
2	74462895	.	G	A	.	.	Classification=Benign
2	74463251	.	C	T	.	.	Classification=Benign
2	74464961	.	C	T	.	.	Classification=Pathogenic
2	74515055	.	C	G	.	.	Classification=Benign
2	74516012	.	C	T	.	.	Classification=Benign
2	74530401	.	T	TCGCCGCCGTCCCTAGCC	.	.	Classification=Pathogenic
2	74531181	.	A	G	.	.	Classification=Benign
2	74536467	.	C	T	.	.	Classification=Benign
2	74558875	.	C	T	.	.	Classification=Pathogenic
2	74872350	.	A	T	.	.	Classification=Benign
2	74877202	.	G	A	.	.	Classification=Benign
2	74877252	.	G	C	.	.	Classification=Benign
2	75493462	.	C	T	.	.	Classification=Benign
2	79858113	.	G	A	.	.	Classification=Benign
2	79870079	.	C	T	.	.	Classification=Benign
2	79873914	.	A	G	.	.	Classification=Benign
2	79909530	.	C	G	.	.	Classification=Benign
2	80419724	.	T	G	.	.	Classification=Benign
2	80545847	.	G	A	.	.	Classification=Benign
2	80581902	.	C	G	.	.	Classification=Benign
2	80603884	.	A	G	.	.	Classification=Benign
2	80607989	.	T	G	.	.	Classification=Benign
2	84441196	.	T	A	.	.	Classification=Benign
2	84449348	.	C	G	.	.	Classification=Benign
2	84517989	.	C	T	.	.	Classification=Benign
2	84547711	.	A	G	.	.	Classification=Benign
2	84547769	.	G	A	.	.	Classification=Benign
2	84573774	.	T	C	.	.	Classification=Benign
2	84579629	.	A	G	.	.	Classification=Benign
2	84584059	.	T	C	.	.	Classification=Benign
2	84588891	.	A	G	.	.	Classification=Benign
2	84589054	.	G	A	.	.	Classification=Benign
2	84594283	.	G	GA	.	.	Classification=Benign
2	84595425	.	G	A	.	.	Classification=Benign
2	84604152	.	C	T	.	.	Classification=Benign
2	84606760	.	G	T	.	.	Classification=Benign
2	84619559	.	A	G	.	.	Classification=Benign
2	84621332	.	G	T	.	.	Classification=Benign
2	84624249	.	T	C	.	.	Classification=Benign
2	84624639	.	G	A	.	.	Classification=Benign
2	84625104	.	T	A	.	.	Classification=Benign
2	84641784	.	A	C	.	.	Classification=Benign
2	84672637	.	C	G	.	.	Classification=Benign
2	84686464	.	T	G	.	.	Classification=Benign
2	84688345	.	A	T	.	.	Classification=Benign
2	84699944	.	AG	A	.	.	Classification=Benign
2	84703691	.	G	GT	.	.	Classification=Benign
2	84703691	.	G	GTT	.	.	Classification=Benign
2	84705596	.	A	G	.	.	Classification=Benign
2	84705712	.	G	A	.	.	Classification=Benign
2	84728005	.	T	G	.	.	Classification=Benign
2	84744923	.	G	C	.	.	Classification=Benign
2	84745449	.	G	A	.	.	Classification=Benign
2	84784652	.	G	T	.	.	Classification=Benign
2	84796529	.	G	C	.	.	Classification=Benign
2	84813139	.	G	A	.	.	Classification=Benign
2	84814283	.	A	G	.	.	Classification=Benign
2	84816001	.	A	G	.	.	Classification=Benign
2	84819350	.	G	A	.	.	Classification=Benign
2	84819351	.	G	A	.	.	Classification=Benign
2	85283277	.	A	G	.	.	Classification=Benign
2	85302858	.	A	G	.	.	Classification=Benign
2	85343265	.	G	T	.	.	Classification=Benign
2	85369616	.	A	G	.	.	Classification=Benign
2	85369783	.	A	G	.	.	Classification=Benign
2	85371320	.	G	A	.	.	Classification=Benign
2	85371504	.	C	T	.	.	Classification=Benign
2	85389839	.	A	G	.	.	Classification=Benign
2	85389935	.	C	T	.	.	Classification=Benign
2	85390548	.	T	C	.	.	Classification=Benign
2	85390790	.	G	T	.	.	Classification=Benign
2	85541019	.	G	GCATA	.	.	Classification=Benign
2	85542123	.	G	A	.	.	Classification=Benign
2	85546531	.	C	CTG	.	.	Classification=Benign
2	85546887	.	C	T	.	.	Classification=Benign
2	85546960	.	C	T	.	.	Classification=Benign
2	85547553	.	G	A	.	.	Classification=Benign
2	85548207	.	T	A	.	.	Classification=Benign
2	85551007	.	G	C	.	.	Classification=Benign
2	85552549	.	G	A	.	.	Classification=Pathogenic
2	85553234	.	G	A	.	.	Classification=Pathogenic
2	85553413	.	C	T	.	.	Classification=Benign
2	85554195	.	G	T	.	.	Classification=Benign
2	85554215	.	C	CA	.	.	Classification=Pathogenic
2	85558591	.	T	TGCCCA	.	.	Classification=Pathogenic
2	85559076	.	C	A	.	.	Classification=Pathogenic
2	85661170	.	A	G	.	.	Classification=Benign
2	85662402	.	A	C	.	.	Classification=Benign
2	85663635	.	T	C	.	.	Classification=Benign
2	85663648	.	T	G	.	.	Classification=Benign
2	85663812	.	G	A	.	.	Classification=Benign
2	85665723	.	C	A	.	.	Classification=Pathogenic
2	85665985	.	C	T	.	.	Classification=Benign
2	85666359	.	C	CTG	.	.	Classification=Benign
2	85666391	.	C	CTG	.	.	Classification=Benign
2	85666493	.	C	CTG	.	.	Classification=Benign
2	85666493	.	CTG	C	.	.	Classification=Benign
2	85666493	.	CTGTG	C	.	.	Classification=Benign
2	85666618	.	G	A	.	.	Classification=Benign
2	85667823	.	G	A	.	.	Classification=Benign
2	85839662	.	C	T	.	.	Classification=Benign
2	85844395	.	C	T	.	.	Classification=Pathogenic
2	85844402	.	TC	T	.	.	Classification=Pathogenic
2	85844762	.	C	T	.	.	Classification=Benign
2	85848141	.	ATGTCTTGG	A	.	.	Classification=Pathogenic
2	85848169	.	CT	C	.	.	Classification=Pathogenic
2	85848190	.	A	C	.	.	Classification=Pathogenic
2	85860886	.	T	C	.	.	Classification=Benign
2	85861179	.	AC	A	.	.	Classification=Pathogenic
2	85867605	.	G	T	.	.	Classification=Benign
2	86028601	.	G	A	.	.	Classification=Benign
2	86030403	.	A	T	.	.	Classification=Benign
2	86030544	.	T	C	.	.	Classification=Benign
2	86032255	.	C	G	.	.	Classification=Benign
2	86044121	.	C	T	.	.	Classification=Benign
2	86044268	.	C	T	.	.	Classification=Benign
2	86045993	.	T	C	.	.	Classification=Benign
2	86049272	.	C	G	.	.	Classification=Benign
2	86052804	.	G	A	.	.	Classification=Benign
2	86065376	.	G	C	.	.	Classification=Benign
2	86078411	.	T	C	.	.	Classification=Benign
2	86080761	.	CAG	C	.	.	Classification=Benign
2	86088657	.	G	A	.	.	Classification=Benign
2	86088773	.	C	G	.	.	Classification=Benign
2	86088817	.	T	G	.	.	Classification=Benign
2	86088873	.	G	GT	.	.	Classification=Benign
2	86088873	.	GT	G	.	.	Classification=Benign
2	86089051	.	T	C	.	.	Classification=Benign
2	86089711	.	G	T	.	.	Classification=Benign
2	86118919	.	A	G	.	.	Classification=Pathogenic
2	86133345	.	G	C	.	.	Classification=Pathogenic
2	86171296	.	C	A	.	.	Classification=Benign
2	86214211	.	C	CTGTT	.	.	Classification=Benign
2	86216530	.	A	G	.	.	Classification=Benign
2	86232624	.	C	T	.	.	Classification=Pathogenic
2	86232701	.	C	T	.	.	Classification=Benign
2	86232760	.	G	A	.	.	Classification=Pathogenic
2	86251746	.	A	C	.	.	Classification=Benign
2	86251955	.	AC	A	.	.	Classification=Pathogenic
2	86251956	.	C	G	.	.	Classification=Pathogenic
2	86251956	.	C	T	.	.	Classification=Pathogenic
2	86252071	.	C	G	.	.	Classification=Pathogenic
2	86254688	.	TATTAC	T	.	.	Classification=Pathogenic
2	86264042	.	C	T	.	.	Classification=Pathogenic
2	86264043	.	T	A	.	.	Classification=Pathogenic
2	86264053	.	G	C	.	.	Classification=Benign
2	86281956	.	T	C	.	.	Classification=Benign
2	86282144	.	G	A	.	.	Classification=Benign
2	86466703	.	T	C	.	.	Classification=Benign
2	86790539	.	G	T	.	.	Classification=Benign
2	88452232	.	A	AG	.	.	Classification=Benign
2	88452258	.	A	G	.	.	Classification=Benign
2	88556729	.	G	C	.	.	Classification=Benign
2	88558916	.	C	T	.	.	Classification=Pathogenic
2	88562239	.	T	G	.	.	Classification=Benign
2	88570873	.	C	T	.	.	Classification=Pathogenic
2	88583536	.	T	A	.	.	Classification=Pathogenic
2	88585559	.	G	A	.	.	Classification=Benign
2	88590619	.	G	GA	.	.	Classification=Benign
2	88590914	.	T	G	.	.	Classification=Benign
2	88593024	.	C	T	.	.	Classification=Benign
2	88593415	.	C	CA	.	.	Classification=Benign
2	88595680	.	C	CT	.	.	Classification=Benign
2	88692002	.	G	A	.	.	Classification=Benign
2	88700008	.	G	A	.	.	Classification=Pathogenic
2	88735757	.	A	T	.	.	Classification=Benign
2	88736571	.	G	A	.	.	Classification=Benign
2	88750609	.	T	G	.	.	Classification=Benign
2	96116114	.	T	C	.	.	Classification=Benign
2	96132712	.	C	T	.	.	Classification=Benign
2	96251310	.	G	A	.	.	Classification=Benign
2	96252502	.	G	A	.	.	Classification=Benign
2	96253758	.	G	A	.	.	Classification=Benign
2	96254117	.	T	C	.	.	Classification=Pathogenic
2	96254832	.	C	A	.	.	Classification=Pathogenic
2	96254832	.	C	G	.	.	Classification=Pathogenic
2	96254998	.	C	T	.	.	Classification=Pathogenic
2	96254999	.	T	C	.	.	Classification=Pathogenic
2	96255155	.	T	G	.	.	Classification=Benign
2	96265174	.	C	T	.	.	Classification=Benign
2	96265380	.	A	C	.	.	Classification=Pathogenic
2	96275115	.	T	C	.	.	Classification=Pathogenic
2	96277240	.	C	A	.	.	Classification=Benign
2	96277240	.	C	G	.	.	Classification=Benign
2	96278649	.	G	A	.	.	Classification=Benign
2	96278815	.	G	A	.	.	Classification=Benign
2	96283298	.	G	A	.	.	Classification=Benign
2	96286438	.	C	T	.	.	Classification=Benign
2	96289336	.	T	C	.	.	Classification=Benign
2	96289882	.	G	T	.	.	Classification=Benign
2	96296986	.	G	A	.	.	Classification=Pathogenic
2	96297628	.	G	A	.	.	Classification=Benign
2	96342072	.	A	G	.	.	Classification=Benign
2	96808743	.	G	A	.	.	Classification=Pathogenic
2	96810482	.	A	G	.	.	Classification=Benign
2	96810999	.	C	T	.	.	Classification=Benign
2	96811637	.	C	T	.	.	Classification=Benign
2	97713815	.	TGTGTGCGG	T	.	.	Classification=Benign
2	97723901	.	A	C	.	.	Classification=Benign
2	97724732	.	C	T	.	.	Classification=Benign
2	97725136	.	G	A	.	.	Classification=Benign
2	97733124	.	G	A	.	.	Classification=Pathogenic
2	97733638	.	A	C	.	.	Classification=Benign
2	97737984	.	G	A	.	.	Classification=Pathogenic
2	97739151	.	C	G	.	.	Classification=Benign
2	97739527	.	G	A	.	.	Classification=Benign
2	98121411	.	G	T	.	.	Classification=Benign
2	98162976	.	G	T	.	.	Classification=Benign
2	98194441	.	A	G	.	.	Classification=Benign
2	98194469	.	C	T	.	.	Classification=Benign
2	98228211	.	C	G	.	.	Classification=Benign
2	98311966	.	C	G	.	.	Classification=Benign
2	98377951	.	T	C	.	.	Classification=Benign
2	98383377	.	C	G	.	.	Classification=Pathogenic
2	98389657	.	G	A	.	.	Classification=Pathogenic
2	98391971	.	G	A	.	.	Classification=Pathogenic
2	98395843	.	G	A	.	.	Classification=Pathogenic
2	98396489	.	G	A	.	.	Classification=Pathogenic
2	98572867	.	G	C	.	.	Classification=Benign
2	98639948	.	C	T	.	.	Classification=Benign
2	98796191	.	C	T	.	.	Classification=Benign
2	98797362	.	G	A	.	.	Classification=Benign
2	99150610	.	G	A	.	.	Classification=Benign
2	99158360	.	A	C	.	.	Classification=Benign
2	99162518	.	G	A	.	.	Classification=Benign
2	99360559	.	A	T	.	.	Classification=Benign
2	99361611	.	A	T	.	.	Classification=Benign
2	99364348	.	G	T	.	.	Classification=Benign
2	99582877	.	T	C	.	.	Classification=Benign
2	99727091	.	G	A	.	.	Classification=Benign
2	100295518	.	C	T	.	.	Classification=Benign
2	100925274	.	G	C	.	.	Classification=Benign
2	101002749	.	C	T	.	.	Classification=Benign
2	101007870	.	A	AAAG	.	.	Classification=Benign
2	101018825	.	C	T	.	.	Classification=Benign
2	101418897	.	G	A	.	.	Classification=Benign
2	101698156	.	G	A	.	.	Classification=Benign
2	101698171	.	G	GGGCAGCC	.	.	Classification=Benign
2	101790948	.	C	T	.	.	Classification=Benign
2	101829343	.	T	G	.	.	Classification=Benign
2	101859759	.	G	A	.	.	Classification=Benign
2	101869971	.	A	G	.	.	Classification=Benign
2	101876990	.	G	A	.	.	Classification=Benign
2	101885429	.	A	G	.	.	Classification=Benign
2	102176723	.	GA	G	.	.	Classification=Benign
2	102351783	.	G	A	.	.	Classification=Benign
2	102362681	.	C	G	.	.	Classification=Benign
2	102718524	.	G	C	.	.	Classification=Benign
2	102718719	.	C	T	.	.	Classification=Benign
2	104855600	.	C	T	.	.	Classification=Benign
2	105242362	.	G	C	.	.	Classification=Benign
2	105242536	.	C	G	.	.	Classification=Benign
2	105242575	.	G	C	.	.	Classification=Benign
2	105269464	.	C	T	.	.	Classification=Benign
2	105272937	.	C	T	.	.	Classification=Benign
2	105361444	.	G	C	.	.	Classification=Benign
2	105361446	.	G	C	.	.	Classification=Benign
2	105363273	.	C	A	.	.	Classification=Benign
2	105363443	.	C	T	.	.	Classification=Benign
2	105363711	.	C	T	.	.	Classification=Benign
2	105386397	.	G	A	.	.	Classification=Benign
2	107987811	.	A	G	.	.	Classification=Benign
2	107992192	.	A	G	.	.	Classification=Benign
2	108002018	.	G	A	.	.	Classification=Pathogenic
2	108005762	.	C	T	.	.	Classification=Benign
2	108010558	.	A	G	.	.	Classification=Benign
2	108247302	.	G	A	.	.	Classification=Benign
2	108470109	.	A	G	.	.	Classification=Benign
2	108471107	.	C	G	.	.	Classification=Benign
2	108736086	.	G	A	.	.	Classification=Benign
2	108753942	.	A	G	.	.	Classification=Benign
2	108758505	.	T	A	.	.	Classification=Benign
2	108758508	.	A	G	.	.	Classification=Benign
2	108763440	.	A	G	.	.	Classification=Benign
2	108763521	.	A	T	.	.	Classification=Benign
2	108763701	.	G	T	.	.	Classification=Benign
2	108763702	.	C	T	.	.	Classification=Benign
2	108764000	.	A	T	.	.	Classification=Benign
2	108766742	.	A	G	.	.	Classification=Benign
2	108767202	.	A	G	.	.	Classification=Benign
2	108768013	.	A	C	.	.	Classification=Benign
2	108769324	.	G	T	.	.	Classification=Benign
2	108771695	.	T	G	.	.	Classification=Benign
2	108775846	.	A	G	.	.	Classification=Benign
2	108781340	.	G	A	.	.	Classification=Benign
2	108782709	.	G	A	.	.	Classification=Benign
2	108783811	.	C	T	.	.	Classification=Benign
2	108895659	.	C	A	.	.	Classification=Benign
2	108896949	.	C	T	.	.	Classification=Benign
2	108906306	.	A	G	.	.	Classification=Pathogenic
2	108906307	.	C	A	.	.	Classification=Pathogenic
2	108906307	.	C	T	.	.	Classification=Pathogenic
2	108906369	.	C	T	.	.	Classification=Pathogenic
2	108907863	.	G	A	.	.	Classification=Benign
2	108907892	.	C	A	.	.	Classification=Pathogenic
2	108908285	.	T	G	.	.	Classification=Benign
2	108910459	.	C	T	.	.	Classification=Pathogenic
2	108910631	.	G	A	.	.	Classification=Benign
2	108910775	.	C	A	.	.	Classification=Pathogenic
2	108910887	.	C	T	.	.	Classification=Benign
2	108923367	.	C	T	.	.	Classification=Pathogenic
2	108929311	.	T	C	.	.	Classification=Benign
2	108929512	.	G	C	.	.	Classification=Benign
2	108929616	.	C	T	.	.	Classification=Benign
2	108930099	.	C	A	.	.	Classification=Benign
2	108930147	.	C	T	.	.	Classification=Benign
2	108930249	.	ACAAAGGGGGGTGTTGTGG	A	.	.	Classification=Pathogenic
2	108930377	.	G	A	.	.	Classification=Benign
2	110123939	.	C	T	.	.	Classification=Pathogenic
2	110129109	.	A	AGACCAGAT	.	.	Classification=Benign
2	110129185	.	C	A	.	.	Classification=Pathogenic
2	110131531	.	C	T	.	.	Classification=Benign
2	110143318	.	G	A	.	.	Classification=Benign
2	110146751	.	AC	A	.	.	Classification=Pathogenic
2	110146836	.	C	T	.	.	Classification=Pathogenic
2	110148166	.	T	A	.	.	Classification=Benign
2	110161744	.	C	T	.	.	Classification=Benign
2	110161907	.	T	C	.	.	Classification=Benign
2	110163043	.	A	G	.	.	Classification=Benign
2	110163048	.	C	T	.	.	Classification=Pathogenic
2	110163152	.	C	T	.	.	Classification=Benign
2	110641641	.	C	T	.	.	Classification=Pathogenic
2	110661776	.	T	C	.	.	Classification=Benign
2	110672660	.	C	T	.	.	Classification=Pathogenic
2	111769289	.	G	A	.	.	Classification=Benign
2	111965215	.	G	A	.	.	Classification=Benign
2	111968119	.	G	A	.	.	Classification=Benign
2	111982883	.	G	T	.	.	Classification=Pathogenic
2	111982995	.	T	G	.	.	Classification=Pathogenic
2	111994252	.	AAG	A	.	.	Classification=Pathogenic
2	111994422	.	T	A	.	.	Classification=Benign
2	111997365	.	A	G	.	.	Classification=Benign
2	111997424	.	A	G	.	.	Classification=Benign
2	112001199	.	A	G	.	.	Classification=Pathogenic
2	112003103	.	G	T	.	.	Classification=Pathogenic
2	112003902	.	A	T	.	.	Classification=Pathogenic
2	112008382	.	G	A	.	.	Classification=Pathogenic
2	112008448	.	AGCCACCCAAATGTCATTCGACTTCTAGGTACTTCC	A	.	.	Classification=Pathogenic
2	112010068	.	T	G	.	.	Classification=Pathogenic
2	112028374	.	G	A	.	.	Classification=Pathogenic
2	112238491	.	T	C	.	.	Classification=Benign
2	112501339	.	C	T	.	.	Classification=Benign
2	112549250	.	A	G	.	.	Classification=Benign
2	112549446	.	C	CT	.	.	Classification=Benign
2	112551218	.	C	G	.	.	Classification=Benign
2	112552076	.	C	A	.	.	Classification=Benign
2	112568704	.	C	G	.	.	Classification=Benign
2	112575833	.	C	T	.	.	Classification=Benign
2	112659206	.	G	A	.	.	Classification=Benign
2	112738876	.	G	A	.	.	Classification=Benign
2	112752314	.	T	C	.	.	Classification=Benign
2	112756248	.	T	C	.	.	Classification=Benign
2	112756582	.	T	A	.	.	Classification=Benign
2	112757186	.	T	C	.	.	Classification=Benign
2	112757306	.	AT	A	.	.	Classification=Benign
2	112918606	.	C	T	.	.	Classification=Benign
2	113059604	.	C	T	.	.	Classification=Benign
2	113062037	.	T	C	.	.	Classification=Benign
2	113062148	.	A	G	.	.	Classification=Benign
2	113062192	.	C	T	.	.	Classification=Pathogenic
2	113063095	.	A	G	.	.	Classification=Benign
2	113063237	.	C	G	.	.	Classification=Benign
2	113119836	.	G	T	.	.	Classification=Benign
2	113129696	.	G	A	.	.	Classification=Benign
2	113129717	.	G	C	.	.	Classification=Benign
2	113130893	.	C	G	.	.	Classification=Benign
2	113131176	.	T	G	.	.	Classification=Benign
2	113131323	.	T	A	.	.	Classification=Benign
2	113132426	.	C	T	.	.	Classification=Benign
2	113132639	.	C	T	.	.	Classification=Benign
2	113132707	.	G	A	.	.	Classification=Benign
2	113133408	.	G	A	.	.	Classification=Benign
2	113220126	.	G	A	.	.	Classification=Benign
2	113227017	.	T	C	.	.	Classification=Benign
2	113241446	.	T	C	.	.	Classification=Benign
2	113241623	.	C	T	.	.	Classification=Benign
2	113241957	.	G	C	.	.	Classification=Benign
2	113242108	.	G	T	.	.	Classification=Benign
2	113242159	.	G	T	.	.	Classification=Benign
2	113242198	.	G	A	.	.	Classification=Benign
2	113242764	.	T	C	.	.	Classification=Benign
2	113242881	.	C	A	.	.	Classification=Benign
2	113244344	.	A	G	.	.	Classification=Benign
2	113278173	.	C	A	.	.	Classification=Benign
2	115814918	.	T	G	.	.	Classification=Benign
2	117825035	.	T	C	.	.	Classification=Benign
2	118103297	.	T	C	.	.	Classification=Benign
2	119247691	.	G	A	.	.	Classification=Benign
2	119247736	.	G	A	.	.	Classification=Benign
2	119247993	.	C	T	.	.	Classification=Benign
2	119437075	.	A	AGTGTGC	.	.	Classification=Benign
2	119437097	.	G	A	.	.	Classification=Benign
2	119440195	.	G	A	.	.	Classification=Benign
2	120797449	.	A	C	.	.	Classification=Benign
2	120927532	.	C	T	.	.	Classification=Benign
2	120951008	.	C	T	.	.	Classification=Benign
2	120951013	.	G	A	.	.	Classification=Benign
2	120951309	.	G	A	.	.	Classification=Benign
2	120955627	.	G	A	.	.	Classification=Benign
2	120968790	.	C	T	.	.	Classification=Benign
2	120968873	.	C	T	.	.	Classification=Benign
2	120968916	.	G	C	.	.	Classification=Pathogenic
2	120971600	.	C	G	.	.	Classification=Benign
2	120972274	.	A	G	.	.	Classification=Benign
2	120972355	.	G	C	.	.	Classification=Benign
2	120972394	.	T	C	.	.	Classification=Benign
2	120978559	.	G	A	.	.	Classification=Benign
2	120983167	.	C	T	.	.	Classification=Benign
2	120984454	.	C	T	.	.	Classification=Benign
2	120986508	.	C	A	.	.	Classification=Benign
2	120986583	.	G	T	.	.	Classification=Benign
2	120986649	.	A	G	.	.	Classification=Benign
2	120988622	.	C	G	.	.	Classification=Benign
2	120990642	.	C	T	.	.	Classification=Benign
2	121367637	.	G	A	.	.	Classification=Benign
2	124609820	.	C	T	.	.	Classification=Benign
2	124798232	.	T	C	.	.	Classification=Benign
2	126695682	.	GT	G	.	.	Classification=Benign
2	126695685	.	A	C	.	.	Classification=Benign
2	127048444	.	G	T	.	.	Classification=Benign
2	127050365	.	C	T	.	.	Classification=Benign
2	127050470	.	T	C	.	.	Classification=Benign
2	127050484	.	G	A	.	.	Classification=Benign
2	127050650	.	A	T	.	.	Classification=Benign
2	127052254	.	C	A	.	.	Classification=Pathogenic
2	127053121	.	C	T	.	.	Classification=Benign
2	127054198	.	C	T	.	.	Classification=Benign
2	127054234	.	C	T	.	.	Classification=Benign
2	127057464	.	G	A	.	.	Classification=Benign
2	127059009	.	A	G	.	.	Classification=Pathogenic
2	127059270	.	CTG	C	.	.	Classification=Benign
2	127063876	.	C	T	.	.	Classification=Benign
2	127063877	.	G	A	.	.	Classification=Benign
2	127068392	.	G	A	.	.	Classification=Benign
2	127069056	.	A	G	.	.	Classification=Benign
2	127081898	.	G	A	.	.	Classification=Benign
2	127102573	.	C	A	.	.	Classification=Benign
2	127106624	.	C	A	.	.	Classification=Benign
2	127257733	.	G	T	.	.	Classification=Pathogenic
2	127260946	.	T	C	.	.	Classification=Benign
2	127280437	.	G	A	.	.	Classification=Benign
2	127286472	.	G	T	.	.	Classification=Benign
2	127288657	.	T	C	.	.	Classification=Benign
2	127288972	.	C	A	.	.	Classification=Benign
2	127289433	.	A	G	.	.	Classification=Benign
2	127289525	.	C	G	.	.	Classification=Benign
2	127290566	.	C	T	.	.	Classification=Benign
2	127292492	.	C	T	.	.	Classification=Benign
2	127419983	.	G	A	.	.	Classification=Pathogenic
2	127423170	.	C	T	.	.	Classification=Benign
2	127423171	.	G	T	.	.	Classification=Pathogenic
2	127423172	.	G	A	.	.	Classification=Pathogenic
2	127423173	.	T	A	.	.	Classification=Pathogenic
2	127423176	.	G	A	.	.	Classification=Pathogenic
2	127423176	.	G	T	.	.	Classification=Pathogenic
2	127423452	.	A	G	.	.	Classification=Benign
2	127425871	.	A	G	.	.	Classification=Benign
2	127426227	.	G	C	.	.	Classification=Pathogenic
2	127426236	.	C	T	.	.	Classification=Pathogenic
2	127505036	.	C	T	.	.	Classification=Benign
2	127566783	.	C	T	.	.	Classification=Benign
2	127574029	.	A	G	.	.	Classification=Benign
2	127584147	.	G	A	.	.	Classification=Benign
2	127593608	.	A	C	.	.	Classification=Benign
2	127596560	.	C	T	.	.	Classification=Benign
2	127609981	.	G	A	.	.	Classification=Benign
2	127620434	.	G	A	.	.	Classification=Benign
2	127624142	.	G	A	.	.	Classification=Benign
2	127624198	.	A	G	.	.	Classification=Benign
2	127630862	.	A	C	.	.	Classification=Benign
2	127631287	.	G	C	.	.	Classification=Benign
2	127636287	.	G	A	.	.	Classification=Benign
2	127639388	.	T	G	.	.	Classification=Benign
2	127642115	.	G	A	.	.	Classification=Benign
2	127642349	.	T	C	.	.	Classification=Benign
2	127642991	.	G	T	.	.	Classification=Benign
2	127653197	.	G	A	.	.	Classification=Benign
2	127654492	.	C	T	.	.	Classification=Benign
2	127655205	.	G	A	.	.	Classification=Benign
2	127657105	.	A	G	.	.	Classification=Benign
2	127664189	.	C	T	.	.	Classification=Benign
2	127664255	.	G	A	.	.	Classification=Benign
2	127675046	.	TGGGTTGCCG	T	.	.	Classification=Benign
2	127675218	.	A	G	.	.	Classification=Benign
2	127873991	.	C	G	.	.	Classification=Benign
2	128129068	.	G	A	.	.	Classification=Benign
2	128173902	.	A	G	.	.	Classification=Benign
2	128317768	.	C	T	.	.	Classification=Benign
2	128318345	.	G	A	.	.	Classification=Benign
2	128318442	.	C	G	.	.	Classification=Benign
2	130074331	.	G	A	.	.	Classification=Benign
2	130153274	.	G	A	.	.	Classification=Benign
2	130155095	.	C	T	.	.	Classification=Pathogenic
2	130155268	.	C	T	.	.	Classification=Pathogenic
2	130173246	.	C	T	.	.	Classification=Benign
2	130173278	.	C	A	.	.	Classification=Pathogenic
2	130194465	.	G	A	.	.	Classification=Benign
2	130195145	.	G	A	.	.	Classification=Benign
2	130195152	.	C	T	.	.	Classification=Benign
2	132417483	.	G	A	.	.	Classification=Benign
2	132417677	.	A	G	.	.	Classification=Benign
2	132645507	.	T	TAAG	.	.	Classification=Benign
2	132781973	.	G	A	.	.	Classification=Benign
2	135112834	.	T	TCA	.	.	Classification=Benign
2	135112834	.	T	TCACA	.	.	Classification=Benign
2	135112834	.	TCACA	T	.	.	Classification=Benign
2	135112834	.	TCACACACA	T	.	.	Classification=Benign
2	135120817	.	A	G	.	.	Classification=Pathogenic
2	135120919	.	G	A	.	.	Classification=Pathogenic
2	135124086	.	T	C	.	.	Classification=Benign
2	135126250	.	G	A	.	.	Classification=Pathogenic
2	135126917	.	G	C	.	.	Classification=Benign
2	135130508	.	G	T	.	.	Classification=Benign
2	135133038	.	G	C	.	.	Classification=Benign
2	135135563	.	G	A	.	.	Classification=Pathogenic
2	135169185	.	C	T	.	.	Classification=Benign
2	135169773	.	G	A	.	.	Classification=Benign
2	135207432	.	A	G	.	.	Classification=Benign
2	135794618	.	G	A	.	.	Classification=Benign
2	135794639	.	AC	A	.	.	Classification=Pathogenic
2	135794942	.	A	AC	.	.	Classification=Benign
2	135795033	.	A	ACG	.	.	Classification=Benign
2	135797955	.	T	G	.	.	Classification=Benign
2	135798089	.	T	C	.	.	Classification=Benign
2	135800696	.	C	T	.	.	Classification=Benign
2	135804165	.	G	A	.	.	Classification=Benign
2	135804902	.	G	A	.	.	Classification=Benign
2	135809584	.	C	T	.	.	Classification=Benign
2	135817398	.	G	C	.	.	Classification=Benign
2	135817587	.	C	T	.	.	Classification=Benign
2	135817629	.	G	T	.	.	Classification=Benign
2	135818317	.	C	A	.	.	Classification=Benign
2	135824115	.	G	C	.	.	Classification=Benign
2	135833167	.	G	A	.	.	Classification=Pathogenic
2	135836869	.	T	C	.	.	Classification=Benign
2	135943357	.	T	C	.	.	Classification=Benign
2	135983458	.	CAA	C	.	.	Classification=Benign
2	135985510	.	G	C	.	.	Classification=Benign
2	136114893	.	C	CTCAGACTCAGTGGAAACAGATGAATGTCCACCTCGCTTTCCTTTGGAGAGGATCTTGAGGCTGGACCCTCTGCTCACAGAGGTGAGTGCGTGCTGGGCAGAGGTTTTAAATTTGGCTCCAAGGAAAGCATAGAGGATGGGGT	.	.	Classification=Pathogenic
2	136114982	.	C	T	.	.	Classification=Benign
2	136114983	.	G	A	.	.	Classification=Benign
2	136115399	.	C	T	.	.	Classification=Benign
2	136115757	.	T	C	.	.	Classification=Benign
2	136116548	.	G	A	.	.	Classification=Benign
2	140350962	.	G	A	.	.	Classification=Benign
2	140358013	.	G	A	.	.	Classification=Benign
2	140358851	.	C	T	.	.	Classification=Benign
2	140358878	.	G	T	.	.	Classification=Benign
2	140371210	.	C	G	.	.	Classification=Benign
2	140501684	.	T	C	.	.	Classification=Benign
2	140514787	.	A	T	.	.	Classification=Benign
2	140516995	.	T	C	.	.	Classification=Benign
2	140536681	.	C	T	.	.	Classification=Benign
2	140950299	.	G	T	.	.	Classification=Benign
2	140951850	.	T	G	.	.	Classification=Benign
2	141059052	.	A	G	.	.	Classification=Benign
2	141188507	.	A	G	.	.	Classification=Benign
2	142918608	.	G	T	.	.	Classification=Pathogenic
2	144386933	.	C	A	.	.	Classification=Benign
2	144389522	.	C	A	.	.	Classification=Benign
2	144389561	.	T	C	.	.	Classification=Benign
2	144390001	.	CA	C	.	.	Classification=Pathogenic
2	144396410	.	A	G	.	.	Classification=Pathogenic
2	144396411	.	C	T	.	.	Classification=Pathogenic
2	144396486	.	A	G	.	.	Classification=Benign
2	144398164	.	T	C	.	.	Classification=Benign
2	144398324	.	A	G	.	.	Classification=Benign
2	144398586	.	C	T	.	.	Classification=Benign
2	144398622	.	G	C	.	.	Classification=Benign
2	144399046	.	G	A	.	.	Classification=Benign
2	144399144	.	C	T	.	.	Classification=Benign
2	144399229	.	T	C	.	.	Classification=Benign
2	144399460	.	T	C	.	.	Classification=Benign
2	144399476	.	T	C	.	.	Classification=Benign
2	144399499	.	A	G	.	.	Classification=Benign
2	144399550	.	T	A	.	.	Classification=Benign
2	144399645	.	C	A	.	.	Classification=Benign
2	144399749	.	C	A	.	.	Classification=Benign
2	144399767	.	G	A	.	.	Classification=Pathogenic
2	144399777	.	A	T	.	.	Classification=Benign
2	144399925	.	C	G	.	.	Classification=Benign
2	144400272	.	T	C	.	.	Classification=Pathogenic
2	144400272	.	T	G	.	.	Classification=Pathogenic
2	144401194	.	C	T	.	.	Classification=Pathogenic
2	144401198	.	C	T	.	.	Classification=Pathogenic
2	144401309	.	T	C	.	.	Classification=Pathogenic
2	144401538	.	T	G	.	.	Classification=Benign
2	144403913	.	C	G	.	.	Classification=Benign
2	144404027	.	G	T	.	.	Classification=Pathogenic
2	144404138	.	C	T	.	.	Classification=Benign
2	144404941	.	T	TAGG	.	.	Classification=Pathogenic
2	144404944	.	T	TGTGACTAGTATGTTGAGTCCTGTAAGTAGGAGAGTGATATTTGATCAGGAGAACGTGGTTACTAGCACAGAGAGTTCTCCCAGTAGGTTAATAGTGGGGGGTAAGGCGAGGTTAGCGAGGC	.	.	Classification=Pathogenic
2	144429858	.	C	G	.	.	Classification=Benign
2	144429897	.	T	C	.	.	Classification=Benign
2	144430216	.	T	C	.	.	Classification=Benign
2	144516436	.	A	AC	.	.	Classification=Benign
2	144517099	.	C	A	.	.	Classification=Benign
2	144517275	.	T	TA	.	.	Classification=Pathogenic
2	144517276	.	A	G	.	.	Classification=Pathogenic
2	144517277	.	C	T	.	.	Classification=Pathogenic
2	144517284	.	T	A	.	.	Classification=Pathogenic
2	144517319	.	C	T	.	.	Classification=Benign
2	144517325	.	C	T	.	.	Classification=Benign
2	144517420	.	C	T	.	.	Classification=Pathogenic
2	144517614	.	TTTG	T	.	.	Classification=Benign
2	147935712	.	G	T	.	.	Classification=Benign
2	147938389	.	T	C	.	.	Classification=Benign
2	147952792	.	T	C	.	.	Classification=Benign
2	147958530	.	G	T	.	.	Classification=Benign
2	147958877	.	A	C	.	.	Classification=Benign
2	147973683	.	T	C	.	.	Classification=Benign
2	147975784	.	T	C	.	.	Classification=Benign
2	148178801	.	G	GT	.	.	Classification=Benign
2	148342233	.	A	T	.	.	Classification=Benign
2	148462610	.	GA	G	.	.	Classification=Pathogenic
2	148462624	.	A	G	.	.	Classification=Benign
2	148463723	.	G	C	.	.	Classification=Benign
2	148463738	.	G	C	.	.	Classification=Pathogenic
2	148463918	.	A	G	.	.	Classification=Benign
2	148463920	.	G	A	.	.	Classification=Pathogenic
2	148463921	.	T	C	.	.	Classification=Pathogenic
2	148468728	.	A	G	.	.	Classification=Benign
2	148468814	.	A	G	.	.	Classification=Benign
2	148469320	.	A	G	.	.	Classification=Benign
2	148470070	.	T	A	.	.	Classification=Benign
2	148470197	.	A	G	.	.	Classification=Benign
2	148483703	.	A	G	.	.	Classification=Benign
2	148489425	.	A	T	.	.	Classification=Benign
2	148490227	.	G	A	.	.	Classification=Benign
2	148490261	.	A	G	.	.	Classification=Benign
2	148502379	.	C	T	.	.	Classification=Benign
2	148502380	.	G	A	.	.	Classification=Benign
2	148509855	.	C	CT	.	.	Classification=Benign
2	148512864	.	T	G	.	.	Classification=Benign
2	148781756	.	G	T	.	.	Classification=Benign
2	148875574	.	G	A	.	.	Classification=Benign
2	148922148	.	A	G	.	.	Classification=Benign
2	148942405	.	T	A	.	.	Classification=Benign
2	148946592	.	A	G	.	.	Classification=Benign
2	148946843	.	A	T	.	.	Classification=Benign
2	148947017	.	C	T	.	.	Classification=Benign
2	148961756	.	A	G	.	.	Classification=Benign
2	148978750	.	G	A	.	.	Classification=Benign
2	148981618	.	T	G	.	.	Classification=Benign
2	148994725	.	T	C	.	.	Classification=Benign
2	148996967	.	G	A	.	.	Classification=Benign
2	148998651	.	C	T	.	.	Classification=Benign
2	149005165	.	G	A	.	.	Classification=Benign
2	149005747	.	A	G	.	.	Classification=Benign
2	149008281	.	A	G	.	.	Classification=Benign
2	149011722	.	C	T	.	.	Classification=Benign
2	149011912	.	C	T	.	.	Classification=Benign
2	149575955	.	G	T	.	.	Classification=Benign
2	149576176	.	T	A	.	.	Classification=Benign
2	149582194	.	T	G	.	.	Classification=Benign
2	150470030	.	G	A	.	.	Classification=Benign
2	151491745	.	G	T	.	.	Classification=Pathogenic
2	151492152	.	T	A	.	.	Classification=Pathogenic
2	151493773	.	AC	A	.	.	Classification=Pathogenic
2	151494161	.	C	G	.	.	Classification=Pathogenic
2	151497662	.	C	T	.	.	Classification=Benign
2	151501391	.	C	T	.	.	Classification=Benign
2	151501410	.	T	TTGAG	.	.	Classification=Pathogenic
2	151501437	.	G	GTGAC	.	.	Classification=Pathogenic
2	151505314	.	T	C	.	.	Classification=Pathogenic
2	151506216	.	T	G	.	.	Classification=Benign
2	151507991	.	T	G	.	.	Classification=Benign
2	151514866	.	G	C	.	.	Classification=Benign
2	151516460	.	C	T	.	.	Classification=Benign
2	151516545	.	ACTTTT	A	.	.	Classification=Pathogenic
2	151524310	.	C	G	.	.	Classification=Pathogenic
2	151525940	.	C	G	.	.	Classification=Benign
2	151525948	.	GATCACTTAC	G	.	.	Classification=Pathogenic
2	151529199	.	C	CTGGA	.	.	Classification=Benign
2	151529243	.	T	C	.	.	Classification=Benign
2	151530991	.	TACATC	T	.	.	Classification=Pathogenic
2	151534230	.	G	A	.	.	Classification=Benign
2	151537930	.	G	C	.	.	Classification=Benign
2	151538020	.	T	G	.	.	Classification=Benign
2	151538144	.	C	CT	.	.	Classification=Pathogenic
2	151546343	.	A	T	.	.	Classification=Pathogenic
2	151547474	.	T	A	.	.	Classification=Benign
2	151548311	.	G	A	.	.	Classification=Benign
2	151551738	.	C	T	.	.	Classification=Pathogenic
2	151552671	.	C	T	.	.	Classification=Pathogenic
2	151560985	.	G	GA	.	.	Classification=Benign
2	151560985	.	GA	G	.	.	Classification=Benign
2	151561203	.	C	T	.	.	Classification=Pathogenic
2	151563822	.	C	T	.	.	Classification=Pathogenic
2	151567284	.	G	A	.	.	Classification=Pathogenic
2	151567480	.	C	G	.	.	Classification=Pathogenic
2	151567480	.	C	T	.	.	Classification=Pathogenic
2	151569178	.	T	C	.	.	Classification=Benign
2	151570496	.	C	T	.	.	Classification=Pathogenic
2	151576239	.	C	T	.	.	Classification=Benign
2	151579326	.	C	G	.	.	Classification=Benign
2	151600441	.	C	G	.	.	Classification=Pathogenic
2	151606723	.	G	GA	.	.	Classification=Benign
2	151607502	.	A	G	.	.	Classification=Pathogenic
2	151607503	.	C	T	.	.	Classification=Pathogenic
2	151610867	.	C	T	.	.	Classification=Pathogenic
2	151612324	.	CT	C	.	.	Classification=Pathogenic
2	151614589	.	TA	T	.	.	Classification=Benign
2	151616001	.	CA	C	.	.	Classification=Pathogenic
2	151619424	.	T	G	.	.	Classification=Benign
2	151619449	.	A	T	.	.	Classification=Pathogenic
2	151619449	.	AC	A	.	.	Classification=Pathogenic
2	151619450	.	C	A	.	.	Classification=Pathogenic
2	151619450	.	C	T	.	.	Classification=Pathogenic
2	151630820	.	C	T	.	.	Classification=Pathogenic
2	151636257	.	C	T	.	.	Classification=Benign
2	151636314	.	A	T	.	.	Classification=Benign
2	151642764	.	C	T	.	.	Classification=Pathogenic
2	151643222	.	T	C	.	.	Classification=Benign
2	151643325	.	AG	A	.	.	Classification=Pathogenic
2	151643817	.	C	T	.	.	Classification=Pathogenic
2	151650354	.	C	T	.	.	Classification=Pathogenic
2	151650833	.	C	T	.	.	Classification=Benign
2	151654102	.	G	GA	.	.	Classification=Benign
2	151654102	.	GA	G	.	.	Classification=Benign
2	151655890	.	T	C	.	.	Classification=Benign
2	151656443	.	C	A	.	.	Classification=Pathogenic
2	151656466	.	T	C	.	.	Classification=Pathogenic
2	151658092	.	T	C	.	.	Classification=Pathogenic
2	151658092	.	T	G	.	.	Classification=Pathogenic
2	151664500	.	C	CATCACTGGCA	.	.	Classification=Pathogenic
2	151664567	.	T	A	.	.	Classification=Benign
2	151665551	.	GA	G	.	.	Classification=Benign
2	151668957	.	A	G	.	.	Classification=Benign
2	151671137	.	G	A	.	.	Classification=Benign
2	151674466	.	T	A	.	.	Classification=Benign
2	151674475	.	A	C	.	.	Classification=Pathogenic
2	151674476	.	C	A	.	.	Classification=Pathogenic
2	151674586	.	T	C	.	.	Classification=Pathogenic
2	151675286	.	C	T	.	.	Classification=Pathogenic
2	151677564	.	C	T	.	.	Classification=Pathogenic
2	151679717	.	TTACGTCA	T	.	.	Classification=Pathogenic
2	151679720	.	C	G	.	.	Classification=Pathogenic
2	151679720	.	C	T	.	.	Classification=Pathogenic
2	151679728	.	G	A	.	.	Classification=Benign
2	151679913	.	C	T	.	.	Classification=Benign
2	151682661	.	C	T	.	.	Classification=Pathogenic
2	151694363	.	T	C	.	.	Classification=Benign
2	151695548	.	A	C	.	.	Classification=Benign
2	151695576	.	A	C	.	.	Classification=Pathogenic
2	151695576	.	A	G	.	.	Classification=Pathogenic
2	151695577	.	C	A	.	.	Classification=Pathogenic
2	151695577	.	C	T	.	.	Classification=Pathogenic
2	151697147	.	C	G	.	.	Classification=Pathogenic
2	151697147	.	C	T	.	.	Classification=Pathogenic
2	151706832	.	T	C	.	.	Classification=Benign
2	151706880	.	C	A	.	.	Classification=Pathogenic
2	151706880	.	C	G	.	.	Classification=Pathogenic
2	151706880	.	C	T	.	.	Classification=Pathogenic
2	151709764	.	C	T	.	.	Classification=Pathogenic
2	151717388	.	A	AGGC	.	.	Classification=Benign
2	151717501	.	AG	A	.	.	Classification=Pathogenic
2	151723493	.	C	CA	.	.	Classification=Benign
2	151724371	.	A	T	.	.	Classification=Pathogenic
2	151727808	.	C	T	.	.	Classification=Benign
2	151727907	.	C	T	.	.	Classification=Pathogenic
2	151729614	.	C	T	.	.	Classification=Pathogenic
2	151835038	.	C	T	.	.	Classification=Benign
2	151836234	.	A	G	.	.	Classification=Benign
2	151836436	.	A	G	.	.	Classification=Benign
2	151836909	.	T	C	.	.	Classification=Benign
2	151838229	.	C	G	.	.	Classification=Benign
2	151838591	.	T	A	.	.	Classification=Benign
2	151870567	.	C	T	.	.	Classification=Benign
2	156238340	.	T	C	.	.	Classification=Benign
2	156325324	.	CTG	C	.	.	Classification=Benign
2	156325413	.	A	C	.	.	Classification=Benign
2	156328015	.	C	T	.	.	Classification=Pathogenic
2	156329455	.	G	T	.	.	Classification=Benign
2	156330185	.	AT	A	.	.	Classification=Pathogenic
2	156330189	.	CT	C	.	.	Classification=Pathogenic
2	157325489	.	C	T	.	.	Classification=Benign
2	157538407	.	T	C	.	.	Classification=Benign
2	157542998	.	T	A	.	.	Classification=Benign
2	157544294	.	C	A	.	.	Classification=Benign
2	157736769	.	T	C	.	.	Classification=Benign
2	157737173	.	C	T	.	.	Classification=Benign
2	157737484	.	G	A	.	.	Classification=Benign
2	157737486	.	C	A	.	.	Classification=Benign
2	157761013	.	G	A	.	.	Classification=Benign
2	157778539	.	A	G	.	.	Classification=Benign
2	157780475	.	C	T	.	.	Classification=Benign
2	157780835	.	CA	C	.	.	Classification=Benign
2	158345242	.	T	G	.	.	Classification=Benign
2	158603351	.	A	G	.	.	Classification=Benign
2	158621122	.	G	T	.	.	Classification=Benign
2	158631581	.	G	A	.	.	Classification=Benign
2	158633944	.	C	A	.	.	Classification=Benign
2	158634444	.	T	G	.	.	Classification=Benign
2	158640588	.	A	G	.	.	Classification=Benign
2	158642790	.	G	A	.	.	Classification=Benign
2	158661345	.	C	T	.	.	Classification=Benign
2	158662856	.	G	A	.	.	Classification=Benign
2	158663573	.	G	C	.	.	Classification=Benign
2	158674139	.	A	T	.	.	Classification=Benign
2	158676505	.	G	A	.	.	Classification=Benign
2	159230129	.	G	T	.	.	Classification=Benign
2	159325791	.	C	T	.	.	Classification=Benign
2	159347527	.	C	T	.	.	Classification=Benign
2	159349703	.	C	T	.	.	Classification=Benign
2	159453735	.	A	G	.	.	Classification=Benign
2	159878679	.	C	A	.	.	Classification=Benign
2	159878680	.	C	A	.	.	Classification=Benign
2	160028931	.	T	C	.	.	Classification=Benign
2	160101634	.	T	C	.	.	Classification=Benign
2	160126522	.	C	T	.	.	Classification=Benign
2	160137462	.	G	A	.	.	Classification=Benign
2	160137686	.	C	T	.	.	Classification=Benign
2	160142281	.	A	C	.	.	Classification=Benign
2	160174108	.	C	A	.	.	Classification=Pathogenic
2	160195099	.	G	A	.	.	Classification=Benign
2	161367778	.	C	A	.	.	Classification=Benign
2	161419052	.	T	C	.	.	Classification=Pathogenic
2	161423699	.	G	A	.	.	Classification=Benign
2	161708815	.	T	G	.	.	Classification=Benign
2	161904136	.	C	A	.	.	Classification=Benign
2	162008614	.	G	A	.	.	Classification=Benign
2	162174974	.	G	T	.	.	Classification=Benign
2	162226627	.	G	T	.	.	Classification=Benign
2	162267462	.	C	T	.	.	Classification=Benign
2	162268086	.	C	T	.	.	Classification=Pathogenic
2	162268127	.	T	C	.	.	Classification=Benign
2	162272314	.	T	C	.	.	Classification=Benign
2	162273963	.	A	G	.	.	Classification=Benign
2	162277560	.	C	A	.	.	Classification=Benign
2	162278247	.	T	C	.	.	Classification=Benign
2	162278330	.	TA	T	.	.	Classification=Benign
2	162279995	.	C	G	.	.	Classification=Benign
2	162280261	.	T	C	.	.	Classification=Benign
2	162281243	.	A	C	.	.	Classification=Benign
2	162281607	.	T	A	.	.	Classification=Benign
2	162282579	.	TA	T	.	.	Classification=Benign
2	162288294	.	T	C	.	.	Classification=Benign
2	162306874	.	G	C	.	.	Classification=Benign
2	162311236	.	C	G	.	.	Classification=Benign
2	162317850	.	C	G	.	.	Classification=Benign
2	162318205	.	G	A	.	.	Classification=Benign
2	162394477	.	G	A	.	.	Classification=Benign
2	165094492	.	A	G	.	.	Classification=Benign
2	165096326	.	A	G	.	.	Classification=Benign
2	165097450	.	C	T	.	.	Classification=Benign
2	165113803	.	G	A	.	.	Classification=Benign
2	165114102	.	T	A	.	.	Classification=Benign
2	165131426	.	T	C	.	.	Classification=Benign
2	165139510	.	C	T	.	.	Classification=Benign
2	165139625	.	G	T	.	.	Classification=Benign
2	165154269	.	G	T	.	.	Classification=Benign
2	165162193	.	T	C	.	.	Classification=Benign
2	165163785	.	C	T	.	.	Classification=Benign
2	165295879	.	G	A	.	.	Classification=Benign
2	165296141	.	G	A	.	.	Classification=Benign
2	165296765	.	A	G	.	.	Classification=Benign
2	165307868	.	T	G	.	.	Classification=Pathogenic
2	165307938	.	G	A	.	.	Classification=Pathogenic
2	165308708	.	A	G	.	.	Classification=Benign
2	165308762	.	G	T	.	.	Classification=Pathogenic
2	165308795	.	G	A	.	.	Classification=Pathogenic
2	165308795	.	G	T	.	.	Classification=Pathogenic
2	165310476	.	A	G	.	.	Classification=Pathogenic
2	165312102	.	C	T	.	.	Classification=Benign
2	165313900	.	A	C	.	.	Classification=Pathogenic
2	165313901	.	G	A	.	.	Classification=Pathogenic
2	165315807	.	A	G	.	.	Classification=Benign
2	165322847	.	C	A	.	.	Classification=Benign
2	165326763	.	A	G	.	.	Classification=Benign
2	165327179	.	C	G	.	.	Classification=Benign
2	165331125	.	T	G	.	.	Classification=Benign
2	165331328	.	A	G	.	.	Classification=Pathogenic
2	165331355	.	C	T	.	.	Classification=Benign
2	165331567	.	T	TG	.	.	Classification=Pathogenic
2	165342470	.	G	T	.	.	Classification=Pathogenic
2	165344371	.	A	G	.	.	Classification=Benign
2	165344698	.	C	G	.	.	Classification=Benign
2	165344701	.	TG	T	.	.	Classification=Pathogenic
2	165344715	.	A	G	.	.	Classification=Benign
2	165354644	.	C	T	.	.	Classification=Benign
2	165365196	.	C	T	.	.	Classification=Benign
2	165365373	.	G	GTATC	.	.	Classification=Benign
2	165365373	.	GTATC	G	.	.	Classification=Benign
2	165367216	.	G	T	.	.	Classification=Pathogenic
2	165367595	.	A	C	.	.	Classification=Benign
2	165367665	.	G	C	.	.	Classification=Benign
2	165369848	.	G	C	.	.	Classification=Benign
2	165370251	.	A	AG	.	.	Classification=Pathogenic
2	165370468	.	A	G	.	.	Classification=Benign
2	165372886	.	A	G	.	.	Classification=Benign
2	165372999	.	C	T	.	.	Classification=Benign
2	165373289	.	TC	T	.	.	Classification=Pathogenic
2	165374684	.	G	A	.	.	Classification=Pathogenic
2	165374853	.	A	AGTGCACGCTT	.	.	Classification=Pathogenic
2	165377651	.	G	A	.	.	Classification=Pathogenic
2	165380633	.	T	G	.	.	Classification=Pathogenic
2	165381095	.	TGGAG	T	.	.	Classification=Pathogenic
2	165381198	.	G	A	.	.	Classification=Pathogenic
2	165387017	.	G	T	.	.	Classification=Pathogenic
2	165387064	.	A	G	.	.	Classification=Benign
2	165389870	.	C	T	.	.	Classification=Benign
2	165390381	.	G	A	.	.	Classification=Benign
2	165679246	.	C	A	.	.	Classification=Benign
2	165747998	.	T	C	.	.	Classification=Benign
2	165749816	.	C	T	.	.	Classification=Benign
2	165754317	.	C	T	.	.	Classification=Benign
2	165754625	.	A	G	.	.	Classification=Pathogenic
2	165754625	.	A	T	.	.	Classification=Pathogenic
2	165754626	.	C	T	.	.	Classification=Pathogenic
2	165754927	.	C	T	.	.	Classification=Pathogenic
2	165754931	.	C	T	.	.	Classification=Pathogenic
2	165761939	.	T	TG	.	.	Classification=Pathogenic
2	165761944	.	C	A	.	.	Classification=Benign
2	165764844	.	T	C	.	.	Classification=Benign
2	165765058	.	T	A	.	.	Classification=Pathogenic
2	165770096	.	G	A	.	.	Classification=Benign
2	165874650	.	C	T	.	.	Classification=Benign
2	165875067	.	C	CAT	.	.	Classification=Benign
2	165876017	.	G	T	.	.	Classification=Benign
2	165880871	.	T	C	.	.	Classification=Benign
2	165884068	.	C	T	.	.	Classification=Benign
2	165891207	.	T	C	.	.	Classification=Benign
2	165900064	.	G	GA	.	.	Classification=Benign
2	165901787	.	G	A	.	.	Classification=Pathogenic
2	165911582	.	T	C	.	.	Classification=Benign
2	165914871	.	T	C	.	.	Classification=Benign
2	165917591	.	T	C	.	.	Classification=Benign
2	165924954	.	AT	A	.	.	Classification=Benign
2	165929627	.	G	C	.	.	Classification=Benign
2	165929708	.	T	TAC	.	.	Classification=Pathogenic
2	165930172	.	C	A	.	.	Classification=Pathogenic
2	165941478	.	C	CAGG	.	.	Classification=Benign
2	165943086	.	T	C	.	.	Classification=Benign
2	165943290	.	T	C	.	.	Classification=Benign
2	165943345	.	TA	T	.	.	Classification=Benign
2	165945414	.	C	G	.	.	Classification=Benign
2	165945685	.	C	CTCTA	.	.	Classification=Pathogenic
2	165945796	.	ACTGT	A	.	.	Classification=Benign
2	165949506	.	T	C	.	.	Classification=Pathogenic
2	165953543	.	C	T	.	.	Classification=Benign
2	165989284	.	G	A	.	.	Classification=Benign
2	165989552	.	T	C	.	.	Classification=Benign
2	165991785	.	CTG	C	.	.	Classification=Pathogenic
2	165991976	.	C	CA	.	.	Classification=Pathogenic
2	165991989	.	T	C	.	.	Classification=Benign
2	165992423	.	C	G	.	.	Classification=Pathogenic
2	165994141	.	C	G	.	.	Classification=Pathogenic
2	165994144	.	A	G	.	.	Classification=Pathogenic
2	165994145	.	C	A	.	.	Classification=Pathogenic
2	165994145	.	C	T	.	.	Classification=Pathogenic
2	165994146	.	C	G	.	.	Classification=Pathogenic
2	165994417	.	C	G	.	.	Classification=Pathogenic
2	165996008	.	C	G	.	.	Classification=Pathogenic
2	165996008	.	C	T	.	.	Classification=Pathogenic
2	165996010	.	TA	T	.	.	Classification=Pathogenic
2	165996012	.	C	T	.	.	Classification=Pathogenic
2	165996012	.	CTCCTGGTCG	C	.	.	Classification=Pathogenic
2	165996088	.	T	C	.	.	Classification=Benign
2	165996118	.	G	A	.	.	Classification=Pathogenic
2	165996455	.	A	T	.	.	Classification=Benign
2	165998176	.	C	T	.	.	Classification=Pathogenic
2	165999718	.	C	A	.	.	Classification=Pathogenic
2	165999722	.	C	G	.	.	Classification=Pathogenic
2	165999722	.	C	T	.	.	Classification=Pathogenic
2	166002293	.	T	A	.	.	Classification=Benign
2	166002470	.	A	G	.	.	Classification=Pathogenic
2	166002471	.	C	A	.	.	Classification=Pathogenic
2	166002489	.	G	C	.	.	Classification=Pathogenic
2	166002509	.	T	C	.	.	Classification=Pathogenic
2	166002522	.	T	A	.	.	Classification=Pathogenic
2	166002547	.	A	G	.	.	Classification=Benign
2	166002670	.	G	C	.	.	Classification=Pathogenic
2	166002701	.	A	T	.	.	Classification=Pathogenic
2	166002754	.	C	T	.	.	Classification=Pathogenic
2	166002822	.	A	G	.	.	Classification=Benign
2	166007358	.	G	C	.	.	Classification=Pathogenic
2	166007667	.	T	C	.	.	Classification=Benign
2	166009717	.	A	G	.	.	Classification=Pathogenic
2	166009723	.	AT	A	.	.	Classification=Pathogenic
2	166009842	.	C	A	.	.	Classification=Pathogenic
2	166009842	.	C	T	.	.	Classification=Pathogenic
2	166009843	.	T	C	.	.	Classification=Pathogenic
2	166012104	.	C	G	.	.	Classification=Pathogenic
2	166012108	.	C	T	.	.	Classification=Pathogenic
2	166012176	.	C	T	.	.	Classification=Pathogenic
2	166012283	.	C	G	.	.	Classification=Pathogenic
2	166012283	.	C	T	.	.	Classification=Pathogenic
2	166012284	.	T	A	.	.	Classification=Pathogenic
2	166012284	.	T	C	.	.	Classification=Pathogenic
2	166013743	.	C	A	.	.	Classification=Pathogenic
2	166013743	.	C	G	.	.	Classification=Pathogenic
2	166013743	.	C	T	.	.	Classification=Pathogenic
2	166014144	.	G	C	.	.	Classification=Benign
2	166015596	.	C	A	.	.	Classification=Benign
2	166015728	.	C	T	.	.	Classification=Pathogenic
2	166015729	.	T	C	.	.	Classification=Pathogenic
2	166036043	.	C	T	.	.	Classification=Pathogenic
2	166036046	.	A	G	.	.	Classification=Pathogenic
2	166036047	.	C	T	.	.	Classification=Pathogenic
2	166036531	.	C	T	.	.	Classification=Pathogenic
2	166036533	.	TA	T	.	.	Classification=Benign
2	166037720	.	T	C	.	.	Classification=Benign
2	166037771	.	C	T	.	.	Classification=Pathogenic
2	166037773	.	T	TAC	.	.	Classification=Pathogenic
2	166037774	.	A	C	.	.	Classification=Pathogenic
2	166037775	.	C	A	.	.	Classification=Pathogenic
2	166037775	.	C	G	.	.	Classification=Pathogenic
2	166037818	.	G	T	.	.	Classification=Pathogenic
2	166038133	.	C	A	.	.	Classification=Pathogenic
2	166038133	.	C	T	.	.	Classification=Pathogenic
2	166038134	.	T	C	.	.	Classification=Pathogenic
2	166038417	.	T	C	.	.	Classification=Benign
2	166039215	.	T	C	.	.	Classification=Benign
2	166039420	.	T	A	.	.	Classification=Pathogenic
2	166039422	.	C	A	.	.	Classification=Pathogenic
2	166039490	.	G	C	.	.	Classification=Pathogenic
2	166039597	.	C	A	.	.	Classification=Pathogenic
2	166039777	.	T	G	.	.	Classification=Benign
2	166041229	.	AC	A	.	.	Classification=Pathogenic
2	166041230	.	C	G	.	.	Classification=Pathogenic
2	166041234	.	G	C	.	.	Classification=Pathogenic
2	166041292	.	A	C	.	.	Classification=Pathogenic
2	166041354	.	A	T	.	.	Classification=Benign
2	166041387	.	A	C	.	.	Classification=Pathogenic
2	166041429	.	A	C	.	.	Classification=Pathogenic
2	166041452	.	G	A	.	.	Classification=Pathogenic
2	166041470	.	C	A	.	.	Classification=Pathogenic
2	166041470	.	C	G	.	.	Classification=Pathogenic
2	166042291	.	C	A	.	.	Classification=Pathogenic
2	166042291	.	C	T	.	.	Classification=Pathogenic
2	166042292	.	C	A	.	.	Classification=Pathogenic
2	166042337	.	G	A	.	.	Classification=Pathogenic
2	166042425	.	C	T	.	.	Classification=Pathogenic
2	166042425	.	CT	C	.	.	Classification=Pathogenic
2	166043754	.	A	T	.	.	Classification=Pathogenic
2	166043915	.	C	T	.	.	Classification=Benign
2	166044050	.	C	T	.	.	Classification=Pathogenic
2	166044051	.	T	G	.	.	Classification=Pathogenic
2	166044096	.	A	C	.	.	Classification=Benign
2	166045040	.	T	C	.	.	Classification=Pathogenic
2	166045041	.	A	G	.	.	Classification=Pathogenic
2	166045042	.	C	T	.	.	Classification=Pathogenic
2	166045043	.	C	G	.	.	Classification=Pathogenic
2	166045043	.	C	T	.	.	Classification=Pathogenic
2	166046678	.	A	C	.	.	Classification=Benign
2	166046768	.	A	G	.	.	Classification=Pathogenic
2	166046768	.	A	T	.	.	Classification=Pathogenic
2	166046768	.	AC	A	.	.	Classification=Pathogenic
2	166046869	.	G	C	.	.	Classification=Pathogenic
2	166046984	.	CAA	C	.	.	Classification=Benign
2	166047622	.	C	T	.	.	Classification=Pathogenic
2	166047626	.	C	A	.	.	Classification=Pathogenic
2	166047626	.	C	G	.	.	Classification=Pathogenic
2	166047626	.	C	T	.	.	Classification=Pathogenic
2	166047627	.	C	T	.	.	Classification=Pathogenic
2	166047716	.	C	A	.	.	Classification=Pathogenic
2	166047815	.	T	C	.	.	Classification=Benign
2	166047836	.	G	A	.	.	Classification=Benign
2	166048884	.	AC	A	.	.	Classification=Pathogenic
2	166048885	.	C	A	.	.	Classification=Pathogenic
2	166048950	.	C	T	.	.	Classification=Pathogenic
2	166048954	.	T	C	.	.	Classification=Pathogenic
2	166051461	.	C	T	.	.	Classification=Benign
2	166051520	.	A	C	.	.	Classification=Benign
2	166051718	.	C	T	.	.	Classification=Pathogenic
2	166051817	.	T	A	.	.	Classification=Pathogenic
2	166051989	.	C	G	.	.	Classification=Pathogenic
2	166051990	.	T	G	.	.	Classification=Pathogenic
2	166052594	.	C	T	.	.	Classification=Benign
2	166052612	.	G	GAA	.	.	Classification=Benign
2	166052851	.	C	T	.	.	Classification=Pathogenic
2	166052853	.	T	A	.	.	Classification=Pathogenic
2	166052944	.	C	T	.	.	Classification=Pathogenic
2	166052945	.	T	C	.	.	Classification=Pathogenic
2	166052945	.	T	G	.	.	Classification=Pathogenic
2	166053049	.	C	A	.	.	Classification=Benign
2	166054633	.	C	G	.	.	Classification=Pathogenic
2	166054635	.	T	TA	.	.	Classification=Pathogenic
2	166054636	.	AC	A	.	.	Classification=Pathogenic
2	166054637	.	C	A	.	.	Classification=Pathogenic
2	166054637	.	C	G	.	.	Classification=Pathogenic
2	166054637	.	C	T	.	.	Classification=Pathogenic
2	166054768	.	T	C	.	.	Classification=Pathogenic
2	166056410	.	C	T	.	.	Classification=Pathogenic
2	166058620	.	T	C	.	.	Classification=Benign
2	166058689	.	C	G	.	.	Classification=Pathogenic
2	166058689	.	C	T	.	.	Classification=Pathogenic
2	166058825	.	C	A	.	.	Classification=Benign
2	166073353	.	C	G	.	.	Classification=Pathogenic
2	166073354	.	T	G	.	.	Classification=Pathogenic
2	166073356	.	ACT	A	.	.	Classification=Pathogenic
2	166073553	.	C	T	.	.	Classification=Benign
2	166196045	.	CTTAAAAAAGTT	C	.	.	Classification=Benign
2	166196518	.	G	C	.	.	Classification=Benign
2	166196526	.	C	G	.	.	Classification=Benign
2	166196536	.	G	C	.	.	Classification=Benign
2	166197553	.	T	TTG	.	.	Classification=Benign
2	166197899	.	C	CTT	.	.	Classification=Benign
2	166198424	.	G	GAATC	.	.	Classification=Benign
2	166198435	.	G	C	.	.	Classification=Benign
2	166198883	.	T	C	.	.	Classification=Benign
2	166199287	.	CT	C	.	.	Classification=Pathogenic
2	166199515	.	A	G	.	.	Classification=Benign
2	166199521	.	A	G	.	.	Classification=Benign
2	166199635	.	A	C	.	.	Classification=Pathogenic
2	166199635	.	A	T	.	.	Classification=Pathogenic
2	166228756	.	G	A	.	.	Classification=Pathogenic
2	166228812	.	CT	C	.	.	Classification=Pathogenic
2	166228902	.	C	T	.	.	Classification=Pathogenic
2	166238093	.	C	T	.	.	Classification=Pathogenic
2	166238161	.	C	T	.	.	Classification=Pathogenic
2	166251886	.	C	T	.	.	Classification=Pathogenic
2	166272583	.	T	C	.	.	Classification=Benign
2	166277004	.	G	C	.	.	Classification=Benign
2	166278068	.	T	C	.	.	Classification=Benign
2	166278198	.	AAACTT	A	.	.	Classification=Pathogenic
2	166293374	.	T	C	.	.	Classification=Pathogenic
2	166305791	.	C	T	.	.	Classification=Pathogenic
2	166307153	.	C	T	.	.	Classification=Benign
2	166409937	.	T	C	.	.	Classification=Benign
2	166423252	.	T	C	.	.	Classification=Benign
2	166441611	.	G	A	.	.	Classification=Benign
2	166443505	.	T	A	.	.	Classification=Benign
2	166443618	.	T	C	.	.	Classification=Benign
2	166456941	.	T	C	.	.	Classification=Benign
2	166903492	.	A	G	.	.	Classification=Benign
2	167135972	.	G	A	.	.	Classification=Benign
2	167184642	.	T	C	.	.	Classification=Benign
2	167243703	.	C	T	.	.	Classification=Benign
2	167246264	.	G	T	.	.	Classification=Benign
2	167247353	.	G	A	.	.	Classification=Benign
2	167248006	.	A	C	.	.	Classification=Benign
2	167250081	.	A	C	.	.	Classification=Benign
2	167250518	.	G	A	.	.	Classification=Benign
2	167250645	.	G	A	.	.	Classification=Benign
2	167251502	.	A	G	.	.	Classification=Benign
2	167259200	.	T	G	.	.	Classification=Benign
2	167259287	.	G	C	.	.	Classification=Benign
2	168715009	.	C	T	.	.	Classification=Benign
2	168860907	.	C	T	.	.	Classification=Benign
2	168923202	.	T	C	.	.	Classification=Benign
2	168923386	.	T	C	.	.	Classification=Benign
2	168924451	.	T	C	.	.	Classification=Benign
2	168930674	.	T	TTGATCAGGATCATAGAAGGCTTACCACCTTCTA	.	.	Classification=Pathogenic
2	168932375	.	AC	A	.	.	Classification=Pathogenic
2	168935085	.	T	C	.	.	Classification=Benign
2	168935614	.	A	C	.	.	Classification=Benign
2	168936228	.	AC	A	.	.	Classification=Pathogenic
2	168944856	.	C	CTAAATCA	.	.	Classification=Pathogenic
2	168945118	.	A	C	.	.	Classification=Benign
2	168957962	.	A	G	.	.	Classification=Pathogenic
2	168957963	.	C	A	.	.	Classification=Pathogenic
2	168957991	.	A	C	.	.	Classification=Pathogenic
2	168958051	.	C	T	.	.	Classification=Pathogenic
2	168958130	.	T	C	.	.	Classification=Pathogenic
2	168964109	.	T	C	.	.	Classification=Benign
2	168964205	.	C	A	.	.	Classification=Pathogenic
2	168964205	.	C	G	.	.	Classification=Pathogenic
2	168964598	.	CA	C	.	.	Classification=Benign
2	168968131	.	T	TTTTC	.	.	Classification=Benign
2	168968239	.	C	A	.	.	Classification=Benign
2	168969552	.	C	T	.	.	Classification=Pathogenic
2	168970082	.	T	C	.	.	Classification=Benign
2	168972194	.	T	C	.	.	Classification=Benign
2	168976242	.	C	T	.	.	Classification=Benign
2	168976455	.	C	T	.	.	Classification=Benign
2	168976688	.	C	G	.	.	Classification=Pathogenic
2	168976989	.	C	A	.	.	Classification=Benign
2	168979981	.	T	C	.	.	Classification=Pathogenic
2	168980238	.	C	T	.	.	Classification=Benign
2	168986285	.	C	T	.	.	Classification=Pathogenic
2	168990800	.	C	A	.	.	Classification=Pathogenic
2	168990800	.	C	T	.	.	Classification=Pathogenic
2	168995348	.	C	T	.	.	Classification=Pathogenic
2	168996723	.	C	A	.	.	Classification=Pathogenic
2	168996723	.	C	T	.	.	Classification=Pathogenic
2	169013382	.	G	T	.	.	Classification=Pathogenic
2	169013391	.	A	G	.	.	Classification=Benign
2	169014300	.	T	G	.	.	Classification=Pathogenic
2	169017128	.	A	AACATTTCTAAATTAGCTGAAGAAGATCTG	.	.	Classification=Benign
2	169031103	.	T	A	.	.	Classification=Benign
2	169128119	.	A	G	.	.	Classification=Benign
2	169132505	.	T	G	.	.	Classification=Benign
2	169139071	.	C	T	.	.	Classification=Benign
2	169139612	.	T	C	.	.	Classification=Pathogenic
2	169145551	.	A	T	.	.	Classification=Benign
2	169145990	.	C	T	.	.	Classification=Benign
2	169154898	.	C	G	.	.	Classification=Benign
2	169162451	.	TA	T	.	.	Classification=Benign
2	169162860	.	C	T	.	.	Classification=Benign
2	169168683	.	TG	T	.	.	Classification=Benign
2	169168688	.	GA	G	.	.	Classification=Benign
2	169168688	.	GAA	G	.	.	Classification=Benign
2	169173290	.	T	C	.	.	Classification=Benign
2	169173412	.	C	A	.	.	Classification=Benign
2	169175386	.	G	T	.	.	Classification=Pathogenic
2	169177485	.	T	C	.	.	Classification=Benign
2	169181725	.	CAGACTGCATTCTGAATTCTTTTCTG	C	.	.	Classification=Benign
2	169181752	.	A	C	.	.	Classification=Benign
2	169181753	.	T	C	.	.	Classification=Benign
2	169185735	.	T	C	.	.	Classification=Benign
2	169188016	.	G	A	.	.	Classification=Benign
2	169188274	.	T	C	.	.	Classification=Benign
2	169193962	.	T	C	.	.	Classification=Benign
2	169198745	.	T	C	.	.	Classification=Benign
2	169201325	.	G	A	.	.	Classification=Benign
2	169204273	.	TA	T	.	.	Classification=Benign
2	169206467	.	T	C	.	.	Classification=Benign
2	169207273	.	T	C	.	.	Classification=Benign
2	169209866	.	G	C	.	.	Classification=Benign
2	169212518	.	G	A	.	.	Classification=Benign
2	169213485	.	G	A	.	.	Classification=Benign
2	169214029	.	G	C	.	.	Classification=Benign
2	169214100	.	G	A	.	.	Classification=Benign
2	169220579	.	A	C	.	.	Classification=Benign
2	169220655	.	C	T	.	.	Classification=Benign
2	169225703	.	C	T	.	.	Classification=Benign
2	169226263	.	C	A	.	.	Classification=Benign
2	169226266	.	A	T	.	.	Classification=Benign
2	169226479	.	ATTCTGTATCCC	A	.	.	Classification=Pathogenic
2	169226593	.	G	GA	.	.	Classification=Benign
2	169231383	.	G	A	.	.	Classification=Benign
2	169233341	.	G	A	.	.	Classification=Benign
2	169235534	.	C	T	.	.	Classification=Benign
2	169235622	.	C	T	.	.	Classification=Benign
2	169237222	.	G	C	.	.	Classification=Pathogenic
2	169242964	.	G	A	.	.	Classification=Benign
2	169246461	.	A	T	.	.	Classification=Benign
2	169246961	.	C	T	.	.	Classification=Benign
2	169257123	.	C	T	.	.	Classification=Pathogenic
2	169257127	.	C	G	.	.	Classification=Benign
2	169272779	.	T	C	.	.	Classification=Benign
2	169275245	.	TA	T	.	.	Classification=Benign
2	169279591	.	A	T	.	.	Classification=Benign
2	169279670	.	A	C	.	.	Classification=Benign
2	169280680	.	A	G	.	.	Classification=Benign
2	169288763	.	C	T	.	.	Classification=Benign
2	169289163	.	CT	C	.	.	Classification=Benign
2	169307193	.	T	C	.	.	Classification=Benign
2	169307460	.	T	G	.	.	Classification=Benign
2	169319020	.	T	C	.	.	Classification=Benign
2	169320936	.	C	T	.	.	Classification=Benign
2	169362022	.	C	T	.	.	Classification=Benign
2	169487068	.	G	A	.	.	Classification=Pathogenic
2	169487068	.	G	C	.	.	Classification=Pathogenic
2	169487605	.	G	T	.	.	Classification=Benign
2	169487804	.	A	G	.	.	Classification=Pathogenic
2	169487805	.	G	A	.	.	Classification=Pathogenic
2	169487857	.	T	C	.	.	Classification=Pathogenic
2	169492611	.	G	T	.	.	Classification=Benign
2	169493007	.	C	T	.	.	Classification=Pathogenic
2	169493012	.	A	G	.	.	Classification=Pathogenic
2	169493730	.	GT	G	.	.	Classification=Benign
2	169493739	.	A	AG	.	.	Classification=Pathogenic
2	169493779	.	T	TG	.	.	Classification=Pathogenic
2	169493802	.	A	G	.	.	Classification=Benign
2	169499434	.	A	T	.	.	Classification=Benign
2	169503090	.	T	G	.	.	Classification=Benign
2	169504477	.	AAAGCAAC	A	.	.	Classification=Pathogenic
2	169504481	.	C	T	.	.	Classification=Pathogenic
2	169514989	.	T	A	.	.	Classification=Benign
2	169518254	.	A	G	.	.	Classification=Benign
2	170008896	.	G	A	.	.	Classification=Benign
2	170369229	.	A	G	.	.	Classification=Benign
2	170836945	.	A	C	.	.	Classification=Benign
2	170843849	.	C	T	.	.	Classification=Benign
2	170845254	.	C	G	.	.	Classification=Benign
2	170847793	.	G	A	.	.	Classification=Pathogenic
2	170853011	.	G	A	.	.	Classification=Benign
2	170857017	.	G	C	.	.	Classification=Pathogenic
2	170859610	.	A	G	.	.	Classification=Benign
2	170860395	.	C	T	.	.	Classification=Benign
2	170860582	.	C	T	.	.	Classification=Benign
2	170965849	.	C	T	.	.	Classification=Benign
2	171448667	.	CT	C	.	.	Classification=Benign
2	171449859	.	TCTC	T	.	.	Classification=Benign
2	171449955	.	C	T	.	.	Classification=Pathogenic
2	171458701	.	C	T	.	.	Classification=Benign
2	171473565	.	A	AT	.	.	Classification=Benign
2	171473934	.	TGCTTCTG	T	.	.	Classification=Pathogenic
2	171473977	.	T	C	.	.	Classification=Pathogenic
2	171473981	.	T	G	.	.	Classification=Pathogenic
2	171478121	.	T	A	.	.	Classification=Benign
2	171479769	.	G	A	.	.	Classification=Benign
2	171480198	.	G	T	.	.	Classification=Pathogenic
2	171481464	.	G	A	.	.	Classification=Benign
2	171481684	.	G	A	.	.	Classification=Benign
2	171482119	.	A	G	.	.	Classification=Benign
2	171483079	.	A	G	.	.	Classification=Benign
2	171483297	.	C	G	.	.	Classification=Benign
2	171483454	.	C	T	.	.	Classification=Benign
2	171484826	.	A	G	.	.	Classification=Benign
2	171725714	.	G	A	.	.	Classification=Pathogenic
2	171793655	.	C	T	.	.	Classification=Benign
2	172101552	.	C	A	.	.	Classification=Benign
2	172428061	.	G	T	.	.	Classification=Benign
2	172446825	.	A	G	.	.	Classification=Benign
2	172467246	.	A	T	.	.	Classification=Benign
2	172467287	.	G	T	.	.	Classification=Benign
2	172468992	.	G	A	.	.	Classification=Benign
2	172473758	.	T	C	.	.	Classification=Benign
2	172473925	.	T	C	.	.	Classification=Benign
2	172487375	.	C	T	.	.	Classification=Benign
2	172487429	.	A	T	.	.	Classification=Benign
2	172487538	.	C	G	.	.	Classification=Benign
2	172487649	.	T	G	.	.	Classification=Benign
2	172488109	.	GT	G	.	.	Classification=Benign
2	172488123	.	CAG	C	.	.	Classification=Pathogenic
2	172489484	.	G	C	.	.	Classification=Pathogenic
2	172491304	.	G	C	.	.	Classification=Benign
2	172498242	.	G	C	.	.	Classification=Benign
2	172502141	.	C	T	.	.	Classification=Benign
2	172504126	.	T	C	.	.	Classification=Benign
2	172505527	.	G	T	.	.	Classification=Benign
2	172506156	.	T	G	.	.	Classification=Benign
2	172996521	.	A	G	.	.	Classification=Benign
2	173001330	.	G	A	.	.	Classification=Benign
2	173018765	.	G	A	.	.	Classification=Benign
2	173191003	.	A	G	.	.	Classification=Benign
2	173203879	.	A	G	.	.	Classification=Benign
2	173217372	.	C	G	.	.	Classification=Benign
2	173229617	.	A	T	.	.	Classification=Benign
2	173229772	.	G	A	.	.	Classification=Benign
2	173258680	.	ATTTTGT	A	.	.	Classification=Benign
2	173263735	.	G	A	.	.	Classification=Benign
2	173263742	.	CAG	C	.	.	Classification=Pathogenic
2	173266783	.	T	TA	.	.	Classification=Benign
2	173266783	.	T	TAA	.	.	Classification=Benign
2	173954946	.	T	C	.	.	Classification=Benign
2	174427852	.	TTCAAATTTATCAG	T	.	.	Classification=Benign
2	174442157	.	T	C	.	.	Classification=Benign
2	174566979	.	C	G	.	.	Classification=Benign
2	174567370	.	G	A	.	.	Classification=Benign
2	174568039	.	G	A	.	.	Classification=Benign
2	174571848	.	A	C	.	.	Classification=Benign
2	174574808	.	G	A	.	.	Classification=Benign
2	174748331	.	A	C	.	.	Classification=Benign
2	174748387	.	G	A	.	.	Classification=Benign
2	174748437	.	G	C	.	.	Classification=Benign
2	174748826	.	T	TA	.	.	Classification=Benign
2	174749888	.	G	A	.	.	Classification=Benign
2	174749988	.	G	A	.	.	Classification=Benign
2	174750104	.	C	A	.	.	Classification=Pathogenic
2	174753570	.	G	T	.	.	Classification=Pathogenic
2	174754389	.	T	A	.	.	Classification=Pathogenic
2	174757450	.	TG	T	.	.	Classification=Benign
2	174758179	.	T	C	.	.	Classification=Benign
2	174764119	.	T	C	.	.	Classification=Benign
2	174764157	.	G	C	.	.	Classification=Benign
2	175941004	.	T	C	.	.	Classification=Benign
2	175964389	.	G	C	.	.	Classification=Benign
2	175995609	.	A	T	.	.	Classification=Benign
2	176093283	.	C	T	.	.	Classification=Benign
2	176093672	.	G	A	.	.	Classification=Pathogenic
2	176094234	.	C	T	.	.	Classification=Benign
2	176094280	.	A	G	.	.	Classification=Benign
2	176094477	.	CA	C	.	.	Classification=Pathogenic
2	176109079	.	G	A	.	.	Classification=Benign
2	176119435	.	G	GTATGTATATATATATATATA	.	.	Classification=Benign
2	176152072	.	G	T	.	.	Classification=Benign
2	176330613	.	A	G	.	.	Classification=Benign
2	177231313	.	C	G	.	.	Classification=Benign
2	177231340	.	T	A	.	.	Classification=Benign
2	177231401	.	C	T	.	.	Classification=Benign
2	177232457	.	A	C	.	.	Classification=Benign
2	177232532	.	C	T	.	.	Classification=Benign
2	177233280	.	C	T	.	.	Classification=Benign
2	177437329	.	A	G	.	.	Classification=Benign
2	177440709	.	A	G	.	.	Classification=Benign
2	177462119	.	G	A	.	.	Classification=Benign
2	177481926	.	GCCATTATTCC	G	.	.	Classification=Benign
2	177482126	.	C	G	.	.	Classification=Benign
2	177492916	.	T	TAAA	.	.	Classification=Benign
2	177499273	.	C	G	.	.	Classification=Benign
2	177499600	.	AT	A	.	.	Classification=Benign
2	177538572	.	C	G	.	.	Classification=Benign
2	177539559	.	A	G	.	.	Classification=Benign
2	177539914	.	G	A	.	.	Classification=Benign
2	177541240	.	C	T	.	.	Classification=Benign
2	177541753	.	C	T	.	.	Classification=Benign
2	177542041	.	A	AT	.	.	Classification=Benign
2	177769368	.	T	C	.	.	Classification=Benign
2	177816807	.	C	T	.	.	Classification=Benign
2	177898097	.	T	C	.	.	Classification=Benign
2	178071545	.	T	C	.	.	Classification=Benign
2	178071646	.	T	G	.	.	Classification=Benign
2	178071781	.	G	A	.	.	Classification=Benign
2	178071887	.	C	T	.	.	Classification=Benign
2	178123571	.	A	G	.	.	Classification=Benign
2	178450304	.	T	C	.	.	Classification=Benign
2	178450414	.	G	GAAGGTCCCACTGTCCTCGCGCTCCAGCGGCAGGGCCTCGGCGGTGCCTGCTCTGGGA	.	.	Classification=Benign
2	178460335	.	A	AT	.	.	Classification=Benign
2	178460335	.	AT	A	.	.	Classification=Benign
2	178460448	.	T	G	.	.	Classification=Pathogenic
2	178525940	.	A	G	.	.	Classification=Benign
2	178527222	.	A	G	.	.	Classification=Benign
2	178528058	.	G	A	.	.	Classification=Benign
2	178528273	.	C	G	.	.	Classification=Pathogenic
2	178528963	.	T	A	.	.	Classification=Benign
2	178530340	.	C	G	.	.	Classification=Benign
2	178530828	.	C	A	.	.	Classification=Benign
2	178530833	.	G	A	.	.	Classification=Benign
2	178530834	.	G	A	.	.	Classification=Benign
2	178531846	.	T	G	.	.	Classification=Benign
2	178531924	.	C	T	.	.	Classification=Benign
2	178532039	.	C	T	.	.	Classification=Benign
2	178532238	.	T	G	.	.	Classification=Benign
2	178532338	.	C	T	.	.	Classification=Benign
2	178535239	.	A	G	.	.	Classification=Benign
2	178535403	.	G	A	.	.	Classification=Benign
2	178535551	.	A	G	.	.	Classification=Benign
2	178536576	.	C	G	.	.	Classification=Pathogenic
2	178536584	.	C	CA	.	.	Classification=Benign
2	178537118	.	A	G	.	.	Classification=Benign
2	178537140	.	G	A	.	.	Classification=Benign
2	178537329	.	A	T	.	.	Classification=Benign
2	178538945	.	C	T	.	.	Classification=Pathogenic
2	178539566	.	G	A	.	.	Classification=Benign
2	178539901	.	T	A	.	.	Classification=Benign
2	178541360	.	G	A	.	.	Classification=Benign
2	178541464	.	C	T	.	.	Classification=Benign
2	178542263	.	C	A	.	.	Classification=Pathogenic
2	178542499	.	A	G	.	.	Classification=Benign
2	178543832	.	A	C	.	.	Classification=Pathogenic
2	178543964	.	A	G	.	.	Classification=Benign
2	178543986	.	A	G	.	.	Classification=Benign
2	178544003	.	C	T	.	.	Classification=Benign
2	178544357	.	G	A	.	.	Classification=Pathogenic
2	178545702	.	GA	G	.	.	Classification=Benign
2	178546088	.	G	A	.	.	Classification=Benign
2	178547016	.	A	G	.	.	Classification=Benign
2	178547234	.	C	A	.	.	Classification=Pathogenic
2	178548239	.	G	A	.	.	Classification=Benign
2	178548383	.	G	A	.	.	Classification=Benign
2	178548725	.	G	A	.	.	Classification=Benign
2	178549559	.	C	T	.	.	Classification=Benign
2	178549591	.	C	T	.	.	Classification=Benign
2	178549670	.	T	C	.	.	Classification=Benign
2	178550265	.	T	C	.	.	Classification=Benign
2	178550266	.	T	C	.	.	Classification=Benign
2	178551158	.	C	T	.	.	Classification=Benign
2	178552074	.	A	C	.	.	Classification=Benign
2	178553912	.	A	C	.	.	Classification=Pathogenic
2	178554974	.	G	A	.	.	Classification=Benign
2	178555065	.	G	A	.	.	Classification=Benign
2	178556967	.	A	G	.	.	Classification=Benign
2	178557385	.	G	A	.	.	Classification=Benign
2	178557491	.	G	T	.	.	Classification=Benign
2	178558326	.	CA	C	.	.	Classification=Benign
2	178559309	.	A	T	.	.	Classification=Pathogenic
2	178559310	.	C	A	.	.	Classification=Pathogenic
2	178559310	.	C	T	.	.	Classification=Pathogenic
2	178559390	.	G	A	.	.	Classification=Benign
2	178559594	.	T	A	.	.	Classification=Benign
2	178559740	.	TAGTAC	T	.	.	Classification=Pathogenic
2	178560015	.	C	T	.	.	Classification=Benign
2	178560884	.	T	A	.	.	Classification=Benign
2	178561907	.	A	G	.	.	Classification=Benign
2	178562809	.	T	C	.	.	Classification=Benign
2	178563334	.	C	T	.	.	Classification=Benign
2	178563533	.	AC	A	.	.	Classification=Pathogenic
2	178563635	.	G	A	.	.	Classification=Benign
2	178564593	.	A	G	.	.	Classification=Benign
2	178565075	.	A	G	.	.	Classification=Benign
2	178565578	.	G	A	.	.	Classification=Benign
2	178566814	.	G	A	.	.	Classification=Benign
2	178566867	.	A	G	.	.	Classification=Benign
2	178567070	.	A	T	.	.	Classification=Benign
2	178567458	.	A	G	.	.	Classification=Benign
2	178568854	.	T	C	.	.	Classification=Benign
2	178569059	.	A	G	.	.	Classification=Benign
2	178569089	.	A	G	.	.	Classification=Benign
2	178569329	.	C	T	.	.	Classification=Benign
2	178569412	.	A	G	.	.	Classification=Benign
2	178570113	.	A	T	.	.	Classification=Benign
2	178570387	.	G	A	.	.	Classification=Benign
2	178570610	.	T	G	.	.	Classification=Benign
2	178571160	.	A	G	.	.	Classification=Benign
2	178571241	.	G	A	.	.	Classification=Benign
2	178571942	.	A	C	.	.	Classification=Benign
2	178572236	.	A	G	.	.	Classification=Benign
2	178572349	.	C	T	.	.	Classification=Benign
2	178572796	.	G	A	.	.	Classification=Benign
2	178573201	.	T	C	.	.	Classification=Benign
2	178574276	.	C	CCCAGTATA	.	.	Classification=Pathogenic
2	178575827	.	C	T	.	.	Classification=Benign
2	178575882	.	A	G	.	.	Classification=Benign
2	178575938	.	A	G	.	.	Classification=Benign
2	178576311	.	C	T	.	.	Classification=Benign
2	178576392	.	G	A	.	.	Classification=Benign
2	178576417	.	C	A	.	.	Classification=Pathogenic
2	178576659	.	G	A	.	.	Classification=Benign
2	178578094	.	T	G	.	.	Classification=Benign
2	178578490	.	T	G	.	.	Classification=Benign
2	178579402	.	T	C	.	.	Classification=Benign
2	178579410	.	A	G	.	.	Classification=Benign
2	178579655	.	A	C	.	.	Classification=Benign
2	178579850	.	T	G	.	.	Classification=Pathogenic
2	178580008	.	G	A	.	.	Classification=Pathogenic
2	178580041	.	C	G	.	.	Classification=Benign
2	178580188	.	A	G	.	.	Classification=Benign
2	178580212	.	C	T	.	.	Classification=Benign
2	178580230	.	C	G	.	.	Classification=Pathogenic
2	178581566	.	G	A	.	.	Classification=Benign
2	178581635	.	A	AT	.	.	Classification=Pathogenic
2	178582294	.	A	G	.	.	Classification=Pathogenic
2	178582405	.	C	T	.	.	Classification=Benign
2	178582900	.	CA	C	.	.	Classification=Benign
2	178583802	.	C	A	.	.	Classification=Benign
2	178586491	.	C	T	.	.	Classification=Benign
2	178586933	.	A	G	.	.	Classification=Benign
2	178588992	.	C	T	.	.	Classification=Pathogenic
2	178589666	.	G	C	.	.	Classification=Benign
2	178589667	.	A	G	.	.	Classification=Benign
2	178590875	.	T	C	.	.	Classification=Benign
2	178590904	.	G	A	.	.	Classification=Benign
2	178591104	.	A	G	.	.	Classification=Benign
2	178591383	.	G	A	.	.	Classification=Benign
2	178591977	.	C	T	.	.	Classification=Pathogenic
2	178592420	.	G	A	.	.	Classification=Benign
2	178592421	.	G	A	.	.	Classification=Benign
2	178592804	.	G	A	.	.	Classification=Benign
2	178592954	.	A	G	.	.	Classification=Benign
2	178595435	.	A	T	.	.	Classification=Benign
2	178595506	.	C	G	.	.	Classification=Pathogenic
2	178595706	.	G	A	.	.	Classification=Benign
2	178595811	.	T	C	.	.	Classification=Pathogenic
2	178597415	.	A	G	.	.	Classification=Benign
2	178597618	.	C	T	.	.	Classification=Benign
2	178597809	.	G	A	.	.	Classification=Benign
2	178598135	.	C	T	.	.	Classification=Benign
2	178599067	.	GA	G	.	.	Classification=Benign
2	178599264	.	C	T	.	.	Classification=Benign
2	178599447	.	TA	T	.	.	Classification=Benign
2	178599518	.	A	G	.	.	Classification=Benign
2	178599862	.	A	T	.	.	Classification=Benign
2	178600870	.	A	G	.	.	Classification=Benign
2	178601338	.	C	T	.	.	Classification=Benign
2	178601872	.	A	AT	.	.	Classification=Benign
2	178604986	.	C	A	.	.	Classification=Pathogenic
2	178605140	.	C	A	.	.	Classification=Benign
2	178605320	.	C	A	.	.	Classification=Benign
2	178607002	.	A	G	.	.	Classification=Benign
2	178607322	.	CA	C	.	.	Classification=Benign
2	178607462	.	A	G	.	.	Classification=Benign
2	178607592	.	C	T	.	.	Classification=Benign
2	178607825	.	C	T	.	.	Classification=Benign
2	178607839	.	C	T	.	.	Classification=Benign
2	178607879	.	C	G	.	.	Classification=Benign
2	178607897	.	G	A	.	.	Classification=Benign
2	178608493	.	C	T	.	.	Classification=Benign
2	178609683	.	C	G	.	.	Classification=Pathogenic
2	178610088	.	A	G	.	.	Classification=Pathogenic
2	178610089	.	C	A	.	.	Classification=Pathogenic
2	178612540	.	T	G	.	.	Classification=Benign
2	178612771	.	A	C	.	.	Classification=Pathogenic
2	178612772	.	C	G	.	.	Classification=Pathogenic
2	178612802	.	C	G	.	.	Classification=Benign
2	178613158	.	TA	T	.	.	Classification=Pathogenic
2	178613160	.	C	A	.	.	Classification=Pathogenic
2	178613939	.	T	A	.	.	Classification=Pathogenic
2	178615195	.	C	T	.	.	Classification=Benign
2	178615215	.	T	A	.	.	Classification=Benign
2	178615321	.	A	G	.	.	Classification=Benign
2	178615748	.	T	C	.	.	Classification=Benign
2	178616578	.	T	G	.	.	Classification=Benign
2	178616709	.	AT	A	.	.	Classification=Benign
2	178617031	.	T	G	.	.	Classification=Benign
2	178617620	.	CTAAG	C	.	.	Classification=Benign
2	178618080	.	A	G	.	.	Classification=Benign
2	178618267	.	G	A	.	.	Classification=Benign
2	178618510	.	G	C	.	.	Classification=Benign
2	178618750	.	T	C	.	.	Classification=Benign
2	178619327	.	C	T	.	.	Classification=Benign
2	178619987	.	C	A	.	.	Classification=Pathogenic
2	178621751	.	T	C	.	.	Classification=Benign
2	178621869	.	G	A	.	.	Classification=Benign
2	178622768	.	C	T	.	.	Classification=Pathogenic
2	178624464	.	C	T	.	.	Classification=Pathogenic
2	178630221	.	G	GA	.	.	Classification=Benign
2	178630239	.	A	G	.	.	Classification=Pathogenic
2	178630240	.	C	A	.	.	Classification=Pathogenic
2	178631015	.	C	G	.	.	Classification=Benign
2	178633323	.	C	G	.	.	Classification=Benign
2	178635159	.	A	G	.	.	Classification=Benign
2	178635231	.	T	C	.	.	Classification=Benign
2	178636717	.	A	G	.	.	Classification=Benign
2	178642280	.	C	T	.	.	Classification=Benign
2	178644618	.	T	G	.	.	Classification=Pathogenic
2	178647374	.	C	T	.	.	Classification=Benign
2	178647478	.	AT	A	.	.	Classification=Benign
2	178649196	.	A	T	.	.	Classification=Benign
2	178652690	.	C	A	.	.	Classification=Benign
2	178658641	.	G	A	.	.	Classification=Benign
2	178661598	.	A	T	.	.	Classification=Benign
2	178661846	.	A	G	.	.	Classification=Benign
2	178663608	.	T	C	.	.	Classification=Benign
2	178664055	.	C	T	.	.	Classification=Benign
2	178664061	.	T	C	.	.	Classification=Benign
2	178664080	.	T	A	.	.	Classification=Benign
2	178664538	.	C	A	.	.	Classification=Pathogenic
2	178664546	.	A	G	.	.	Classification=Benign
2	178664770	.	T	G	.	.	Classification=Benign
2	178666966	.	A	G	.	.	Classification=Benign
2	178667129	.	G	A	.	.	Classification=Benign
2	178667239	.	C	A	.	.	Classification=Pathogenic
2	178667440	.	A	T	.	.	Classification=Pathogenic
2	178667441	.	C	T	.	.	Classification=Pathogenic
2	178667528	.	TA	T	.	.	Classification=Benign
2	178671182	.	T	C	.	.	Classification=Benign
2	178672498	.	T	C	.	.	Classification=Benign
2	178674413	.	TA	T	.	.	Classification=Benign
2	178675038	.	C	T	.	.	Classification=Pathogenic
2	178675236	.	T	C	.	.	Classification=Benign
2	178675703	.	C	A	.	.	Classification=Benign
2	178677772	.	T	C	.	.	Classification=Benign
2	178678746	.	C	T	.	.	Classification=Pathogenic
2	178679579	.	G	A	.	.	Classification=Benign
2	178683133	.	A	G	.	.	Classification=Benign
2	178684062	.	C	G	.	.	Classification=Benign
2	178685560	.	G	C	.	.	Classification=Benign
2	178685599	.	C	G	.	.	Classification=Pathogenic
2	178688168	.	C	T	.	.	Classification=Benign
2	178693555	.	T	A	.	.	Classification=Benign
2	178697413	.	T	C	.	.	Classification=Benign
2	178698915	.	C	CAAAAAAAAA	.	.	Classification=Benign
2	178698915	.	CT	C	.	.	Classification=Benign
2	178698916	.	T	A	.	.	Classification=Benign
2	178701365	.	T	G	.	.	Classification=Benign
2	178702907	.	T	C	.	.	Classification=Benign
2	178705387	.	A	T	.	.	Classification=Benign
2	178705395	.	C	A	.	.	Classification=Benign
2	178707508	.	C	A	.	.	Classification=Benign
2	178712315	.	C	A	.	.	Classification=Pathogenic
2	178713751	.	C	A	.	.	Classification=Benign
2	178713964	.	C	A	.	.	Classification=Benign
2	178713977	.	G	A	.	.	Classification=Benign
2	178714003	.	G	A	.	.	Classification=Benign
2	178714210	.	A	G	.	.	Classification=Benign
2	178714292	.	C	A	.	.	Classification=Pathogenic
2	178714527	.	A	G	.	.	Classification=Benign
2	178715095	.	T	A	.	.	Classification=Benign
2	178715167	.	G	A	.	.	Classification=Benign
2	178715250	.	G	A	.	.	Classification=Benign
2	178715341	.	A	C	.	.	Classification=Benign
2	178715605	.	C	T	.	.	Classification=Benign
2	178716913	.	T	A	.	.	Classification=Benign
2	178717510	.	G	C	.	.	Classification=Benign
2	178717998	.	G	A	.	.	Classification=Benign
2	178719315	.	A	C	.	.	Classification=Benign
2	178719548	.	A	ACT	.	.	Classification=Benign
2	178719639	.	G	T	.	.	Classification=Benign
2	178720558	.	C	T	.	.	Classification=Pathogenic
2	178720641	.	C	T	.	.	Classification=Benign
2	178720996	.	C	A	.	.	Classification=Benign
2	178722822	.	T	A	.	.	Classification=Benign
2	178723696	.	TC	T	.	.	Classification=Pathogenic
2	178723698	.	TA	T	.	.	Classification=Pathogenic
2	178724062	.	T	C	.	.	Classification=Benign
2	178724331	.	G	A	.	.	Classification=Benign
2	178724356	.	T	A	.	.	Classification=Benign
2	178724514	.	G	A	.	.	Classification=Benign
2	178725192	.	A	C	.	.	Classification=Benign
2	178725602	.	C	T	.	.	Classification=Benign
2	178726328	.	A	C	.	.	Classification=Benign
2	178727129	.	C	T	.	.	Classification=Benign
2	178727190	.	T	C	.	.	Classification=Benign
2	178727864	.	C	T	.	.	Classification=Pathogenic
2	178728735	.	C	T	.	.	Classification=Benign
2	178729034	.	T	C	.	.	Classification=Benign
2	178729332	.	T	C	.	.	Classification=Benign
2	178731827	.	T	C	.	.	Classification=Benign
2	178732639	.	T	C	.	.	Classification=Benign
2	178733120	.	A	G	.	.	Classification=Benign
2	178733239	.	C	T	.	.	Classification=Pathogenic
2	178733847	.	C	G	.	.	Classification=Benign
2	178734171	.	G	GAA	.	.	Classification=Benign
2	178734327	.	C	T	.	.	Classification=Pathogenic
2	178736022	.	C	G	.	.	Classification=Benign
2	178739257	.	T	C	.	.	Classification=Benign
2	178739393	.	CCA	C	.	.	Classification=Pathogenic
2	178740031	.	C	T	.	.	Classification=Benign
2	178740039	.	T	C	.	.	Classification=Benign
2	178740500	.	T	G	.	.	Classification=Benign
2	178740653	.	T	A	.	.	Classification=Benign
2	178740675	.	T	C	.	.	Classification=Benign
2	178741422	.	A	G	.	.	Classification=Benign
2	178741863	.	T	C	.	.	Classification=Benign
2	178741931	.	GA	G	.	.	Classification=Benign
2	178745892	.	C	G	.	.	Classification=Benign
2	178746953	.	G	A	.	.	Classification=Benign
2	178747181	.	G	A	.	.	Classification=Benign
2	178747207	.	G	A	.	.	Classification=Benign
2	178747580	.	C	T	.	.	Classification=Benign
2	178747784	.	G	A	.	.	Classification=Benign
2	178748073	.	A	G	.	.	Classification=Benign
2	178748420	.	G	C	.	.	Classification=Benign
2	178748922	.	T	G	.	.	Classification=Benign
2	178749332	.	T	C	.	.	Classification=Benign
2	178749676	.	T	C	.	.	Classification=Benign
2	178750333	.	C	T	.	.	Classification=Benign
2	178750594	.	G	T	.	.	Classification=Benign
2	178750659	.	G	C	.	.	Classification=Benign
2	178751204	.	C	G	.	.	Classification=Benign
2	178751394	.	T	C	.	.	Classification=Benign
2	178753960	.	G	C	.	.	Classification=Benign
2	178756207	.	T	TA	.	.	Classification=Benign
2	178756622	.	T	G	.	.	Classification=Benign
2	178757230	.	A	C	.	.	Classification=Benign
2	178759031	.	C	T	.	.	Classification=Benign
2	178759099	.	T	C	.	.	Classification=Benign
2	178764172	.	C	T	.	.	Classification=Benign
2	178764726	.	G	A	.	.	Classification=Benign
2	178766613	.	C	G	.	.	Classification=Pathogenic
2	178767871	.	C	T	.	.	Classification=Benign
2	178767983	.	T	C	.	.	Classification=Benign
2	178768672	.	C	G	.	.	Classification=Pathogenic
2	178768759	.	T	A	.	.	Classification=Benign
2	178769694	.	T	G	.	.	Classification=Benign
2	178770234	.	C	A	.	.	Classification=Benign
2	178773511	.	G	A	.	.	Classification=Benign
2	178774570	.	C	T	.	.	Classification=Benign
2	178775441	.	C	T	.	.	Classification=Benign
2	178776866	.	T	A	.	.	Classification=Benign
2	178777295	.	C	T	.	.	Classification=Benign
2	178777892	.	C	T	.	.	Classification=Benign
2	178778818	.	T	C	.	.	Classification=Benign
2	178779207	.	A	G	.	.	Classification=Benign
2	178780061	.	G	A	.	.	Classification=Benign
2	178780379	.	A	T	.	.	Classification=Benign
2	178780850	.	C	T	.	.	Classification=Benign
2	178781004	.	C	A	.	.	Classification=Benign
2	178782248	.	C	T	.	.	Classification=Pathogenic
2	178783235	.	ATATAT	A	.	.	Classification=Benign
2	178790765	.	C	T	.	.	Classification=Benign
2	178792174	.	T	C	.	.	Classification=Benign
2	178794381	.	T	C	.	.	Classification=Benign
2	178794383	.	G	A	.	.	Classification=Benign
2	178794607	.	A	C	.	.	Classification=Benign
2	178795030	.	T	C	.	.	Classification=Benign
2	178795088	.	C	G	.	.	Classification=Benign
2	178795099	.	C	T	.	.	Classification=Benign
2	178795197	.	G	A	.	.	Classification=Benign
2	178795375	.	C	T	.	.	Classification=Benign
2	178804497	.	T	C	.	.	Classification=Benign
2	178804500	.	CTGGAG	C	.	.	Classification=Benign
2	178833869	.	G	A	.	.	Classification=Benign
2	178834304	.	C	T	.	.	Classification=Benign
2	178837710	.	T	C	.	.	Classification=Benign
2	178849948	.	C	T	.	.	Classification=Benign
2	178855239	.	A	T	.	.	Classification=Benign
2	178867798	.	T	A	.	.	Classification=Benign
2	178868284	.	A	T	.	.	Classification=Benign
2	178871418	.	T	G	.	.	Classification=Benign
2	178872208	.	C	T	.	.	Classification=Benign
2	178884646	.	C	A	.	.	Classification=Benign
2	178885360	.	T	C	.	.	Classification=Benign
2	178888518	.	C	T	.	.	Classification=Benign
2	178944651	.	C	G	.	.	Classification=Benign
2	178978885	.	G	A	.	.	Classification=Benign
2	179049620	.	A	G	.	.	Classification=Benign
2	179444981	.	A	G	.	.	Classification=Benign
2	179945634	.	T	A	.	.	Classification=Benign
2	179945720	.	G	A	.	.	Classification=Benign
2	179970647	.	T	TA	.	.	Classification=Benign
2	181511753	.	T	A	.	.	Classification=Benign
2	181524215	.	G	A	.	.	Classification=Benign
2	181536839	.	C	T	.	.	Classification=Benign
2	181538063	.	G	A	.	.	Classification=Benign
2	181547906	.	G	GACACACACACAC	.	.	Classification=Benign
2	181547906	.	G	GACACACACACACAC	.	.	Classification=Benign
2	181547906	.	G	GACACACACACACACAC	.	.	Classification=Benign
2	181548673	.	GACTT	G	.	.	Classification=Pathogenic
2	181548699	.	TAACA	T	.	.	Classification=Pathogenic
2	181549795	.	T	G	.	.	Classification=Benign
2	181558709	.	C	T	.	.	Classification=Pathogenic
2	181565449	.	G	A	.	.	Classification=Pathogenic
2	181566086	.	T	A	.	.	Classification=Pathogenic
2	181573805	.	A	C	.	.	Classification=Pathogenic
2	181603836	.	C	A	.	.	Classification=Pathogenic
2	181604081	.	T	C	.	.	Classification=Pathogenic
2	181604091	.	A	T	.	.	Classification=Benign
2	181656768	.	C	T	.	.	Classification=Pathogenic
2	181656851	.	G	A	.	.	Classification=Benign
2	181676757	.	A	C	.	.	Classification=Benign
2	181678138	.	G	C	.	.	Classification=Benign
2	182168293	.	GA	G	.	.	Classification=Benign
2	182186694	.	A	G	.	.	Classification=Benign
2	182201650	.	C	CA	.	.	Classification=Benign
2	182201650	.	C	CAA	.	.	Classification=Benign
2	182201650	.	C	CAAA	.	.	Classification=Benign
2	182201650	.	C	CAAAAA	.	.	Classification=Benign
2	182201650	.	C	CAAAAAA	.	.	Classification=Benign
2	184938855	.	G	A	.	.	Classification=Benign
2	185761043	.	A	G	.	.	Classification=Benign
2	185788819	.	G	A	.	.	Classification=Benign
2	185792362	.	C	A	.	.	Classification=Benign
2	185796014	.	T	C	.	.	Classification=Benign
2	185796840	.	G	A	.	.	Classification=Benign
2	185804598	.	A	G	.	.	Classification=Benign
2	186625505	.	G	A	.	.	Classification=Benign
2	186636125	.	C	T	.	.	Classification=Benign
2	186761905	.	G	A	.	.	Classification=Benign
2	187352080	.	T	C	.	.	Classification=Benign
2	188988139	.	G	A	.	.	Classification=Pathogenic
2	188988140	.	T	C	.	.	Classification=Pathogenic
2	188988648	.	G	A	.	.	Classification=Pathogenic
2	188989451	.	T	A	.	.	Classification=Pathogenic
2	188989611	.	A	G	.	.	Classification=Benign
2	188990094	.	A	G	.	.	Classification=Pathogenic
2	188990095	.	G	A	.	.	Classification=Pathogenic
2	188991532	.	G	A	.	.	Classification=Pathogenic
2	188991724	.	T	C	.	.	Classification=Pathogenic
2	188992181	.	TA	T	.	.	Classification=Pathogenic
2	188992886	.	G	A	.	.	Classification=Pathogenic
2	188992886	.	G	C	.	.	Classification=Pathogenic
2	188992886	.	G	T	.	.	Classification=Pathogenic
2	188993460	.	G	A	.	.	Classification=Pathogenic
2	188993464	.	G	A	.	.	Classification=Pathogenic
2	188994037	.	G	C	.	.	Classification=Pathogenic
2	188994074	.	GGCGAAATGGTAAGCTGTCCCCACTCCTCA	G	.	.	Classification=Pathogenic
2	188994083	.	G	A	.	.	Classification=Pathogenic
2	188994540	.	G	A	.	.	Classification=Pathogenic
2	188994595	.	G	A	.	.	Classification=Pathogenic
2	188994595	.	G	T	.	.	Classification=Pathogenic
2	188995106	.	A	C	.	.	Classification=Benign
2	188996123	.	A	C	.	.	Classification=Pathogenic
2	188996179	.	G	A	.	.	Classification=Pathogenic
2	188996497	.	G	A	.	.	Classification=Pathogenic
2	188996498	.	T	C	.	.	Classification=Pathogenic
2	188996498	.	TGA	T	.	.	Classification=Pathogenic
2	188996501	.	G	A	.	.	Classification=Pathogenic
2	188996501	.	G	T	.	.	Classification=Pathogenic
2	188997236	.	A	G	.	.	Classification=Benign
2	188997390	.	G	C	.	.	Classification=Pathogenic
2	188997394	.	G	A	.	.	Classification=Pathogenic
2	188997394	.	G	T	.	.	Classification=Pathogenic
2	188997686	.	T	C	.	.	Classification=Benign
2	188997698	.	A	G	.	.	Classification=Pathogenic
2	188997698	.	A	T	.	.	Classification=Pathogenic
2	188998269	.	T	C	.	.	Classification=Benign
2	188998720	.	T	C	.	.	Classification=Pathogenic
2	188999372	.	GAAGGAGGA	G	.	.	Classification=Pathogenic
2	188999384	.	G	C	.	.	Classification=Pathogenic
2	188999385	.	TAA	T	.	.	Classification=Pathogenic
2	189001395	.	A	G	.	.	Classification=Pathogenic
2	189001450	.	G	A	.	.	Classification=Pathogenic
2	189001450	.	G	C	.	.	Classification=Pathogenic
2	189001452	.	T	C	.	.	Classification=Pathogenic
2	189001534	.	A	G	.	.	Classification=Pathogenic
2	189002294	.	TCAGGGTG	T	.	.	Classification=Pathogenic
2	189002296	.	A	C	.	.	Classification=Pathogenic
2	189002418	.	A	G	.	.	Classification=Benign
2	189002513	.	C	T	.	.	Classification=Benign
2	189003063	.	G	A	.	.	Classification=Pathogenic
2	189003410	.	G	A	.	.	Classification=Pathogenic
2	189003469	.	G	T	.	.	Classification=Pathogenic
2	189004043	.	C	T	.	.	Classification=Benign
2	189004144	.	G	A	.	.	Classification=Pathogenic
2	189004365	.	G	A	.	.	Classification=Pathogenic
2	189005520	.	A	C	.	.	Classification=Benign
2	189006260	.	G	A	.	.	Classification=Pathogenic
2	189006897	.	G	A	.	.	Classification=Benign
2	189006922	.	AT	A	.	.	Classification=Benign
2	189006935	.	A	G	.	.	Classification=Pathogenic
2	189006991	.	G	C	.	.	Classification=Pathogenic
2	189006992	.	TA	T	.	.	Classification=Pathogenic
2	189007074	.	G	C	.	.	Classification=Benign
2	189007457	.	T	G	.	.	Classification=Pathogenic
2	189007580	.	T	C	.	.	Classification=Benign
2	189007939	.	G	A	.	.	Classification=Pathogenic
2	189007940	.	T	C	.	.	Classification=Pathogenic
2	189010366	.	G	A	.	.	Classification=Pathogenic
2	189010366	.	G	T	.	.	Classification=Pathogenic
2	189010890	.	G	A	.	.	Classification=Pathogenic
2	189010969	.	T	G	.	.	Classification=Benign
2	189011362	.	G	A	.	.	Classification=Benign
2	189011817	.	A	G	.	.	Classification=Benign
2	189011862	.	C	T	.	.	Classification=Benign
2	189032668	.	A	C	.	.	Classification=Benign
2	189032670	.	T	C	.	.	Classification=Benign
2	189033647	.	G	A	.	.	Classification=Benign
2	189033678	.	A	G	.	.	Classification=Benign
2	189033679	.	T	C	.	.	Classification=Benign
2	189034181	.	T	C	.	.	Classification=Benign
2	189035166	.	A	G	.	.	Classification=Benign
2	189038993	.	T	C	.	.	Classification=Benign
2	189039508	.	G	C	.	.	Classification=Benign
2	189045161	.	CA	C	.	.	Classification=Benign
2	189048208	.	C	A	.	.	Classification=Pathogenic
2	189048264	.	T	C	.	.	Classification=Pathogenic
2	189049346	.	C	T	.	.	Classification=Pathogenic
2	189049619	.	C	T	.	.	Classification=Benign
2	189049661	.	A	G	.	.	Classification=Benign
2	189050620	.	G	A	.	.	Classification=Benign
2	189051087	.	T	C	.	.	Classification=Benign
2	189051384	.	C	G	.	.	Classification=Benign
2	189051399	.	C	T	.	.	Classification=Benign
2	189052169	.	T	TA	.	.	Classification=Pathogenic
2	189053421	.	TA	T	.	.	Classification=Pathogenic
2	189053470	.	C	G	.	.	Classification=Benign
2	189058675	.	T	C	.	.	Classification=Benign
2	189060822	.	T	A	.	.	Classification=Benign
2	189061283	.	T	C	.	.	Classification=Benign
2	189061502	.	T	A	.	.	Classification=Benign
2	189061502	.	TA	T	.	.	Classification=Benign
2	189061561	.	C	A	.	.	Classification=Pathogenic
2	189062865	.	C	T	.	.	Classification=Pathogenic
2	189062913	.	AGCTCCCT	A	.	.	Classification=Pathogenic
2	189062922	.	G	C	.	.	Classification=Pathogenic
2	189064273	.	C	CAAGTA	.	.	Classification=Benign
2	189066429	.	G	A	.	.	Classification=Benign
2	189066438	.	G	A	.	.	Classification=Benign
2	189066784	.	T	C	.	.	Classification=Pathogenic
2	189068016	.	G	A	.	.	Classification=Benign
2	189068827	.	C	T	.	.	Classification=Benign
2	189068861	.	C	T	.	.	Classification=Benign
2	189079750	.	C	T	.	.	Classification=Benign
2	189081340	.	T	C	.	.	Classification=Benign
2	189083823	.	T	C	.	.	Classification=Benign
2	189086721	.	C	A	.	.	Classification=Pathogenic
2	189097372	.	T	C	.	.	Classification=Benign
2	189110068	.	G	A	.	.	Classification=Benign
2	189110314	.	T	C	.	.	Classification=Benign
2	189110361	.	A	G	.	.	Classification=Benign
2	189565451	.	A	G	.	.	Classification=Benign
2	189571879	.	G	A	.	.	Classification=Benign
2	189572846	.	G	A	.	.	Classification=Benign
2	189580350	.	T	G	.	.	Classification=Benign
2	189707071	.	A	G	.	.	Classification=Benign
2	189741426	.	A	C	.	.	Classification=Benign
2	189784667	.	G	A	.	.	Classification=Benign
2	189795777	.	T	C	.	.	Classification=Benign
2	189795810	.	G	T	.	.	Classification=Benign
2	189805681	.	T	C	.	.	Classification=Benign
2	189854699	.	A	G	.	.	Classification=Benign
2	189854875	.	A	G	.	.	Classification=Benign
2	189877298	.	A	G	.	.	Classification=Benign
2	190056968	.	G	A	.	.	Classification=Benign
2	190060319	.	C	T	.	.	Classification=Benign
2	190060351	.	T	C	.	.	Classification=Benign
2	190060423	.	A	C	.	.	Classification=Benign
2	190060565	.	C	T	.	.	Classification=Benign
2	190062219	.	C	T	.	.	Classification=Pathogenic
2	190062334	.	C	T	.	.	Classification=Benign
2	190245989	.	C	CA	.	.	Classification=Benign
2	190249509	.	G	A	.	.	Classification=Benign
2	190249606	.	T	C	.	.	Classification=Benign
2	190290393	.	GA	G	.	.	Classification=Benign
2	190290425	.	T	C	.	.	Classification=Pathogenic
2	190294506	.	A	G	.	.	Classification=Benign
2	190294639	.	A	C	.	.	Classification=Pathogenic
2	190962937	.	A	G	.	.	Classification=Benign
2	190969926	.	T	C	.	.	Classification=Benign
2	190974813	.	C	A	.	.	Classification=Benign
2	190975250	.	C	T	.	.	Classification=Benign
2	190976898	.	CAG	C	.	.	Classification=Pathogenic
2	190984343	.	T	C	.	.	Classification=Benign
2	190989697	.	T	C	.	.	Classification=Benign
2	191009941	.	A	G	.	.	Classification=Benign
2	191076281	.	T	C	.	.	Classification=Benign
2	191146759	.	TA	T	.	.	Classification=Benign
2	191836682	.	T	C	.	.	Classification=Benign
2	191846728	.	C	T	.	.	Classification=Benign
2	195756164	.	T	C	.	.	Classification=Benign
2	195777963	.	C	T	.	.	Classification=Benign
2	195799353	.	G	A	.	.	Classification=Benign
2	195808845	.	G	C	.	.	Classification=Benign
2	195855942	.	C	T	.	.	Classification=Benign
2	195864278	.	G	C	.	.	Classification=Benign
2	195864926	.	T	G	.	.	Classification=Benign
2	195873641	.	T	C	.	.	Classification=Benign
2	195884780	.	G	A	.	.	Classification=Benign
2	195926552	.	T	G	.	.	Classification=Benign
2	195926573	.	A	G	.	.	Classification=Benign
2	195960678	.	T	C	.	.	Classification=Benign
2	196001696	.	C	T	.	.	Classification=Benign
2	196048356	.	T	A	.	.	Classification=Benign
2	196201240	.	C	A	.	.	Classification=Benign
2	196254005	.	C	T	.	.	Classification=Benign
2	196318914	.	C	T	.	.	Classification=Benign
2	196319597	.	C	T	.	.	Classification=Benign
2	196319613	.	T	C	.	.	Classification=Benign
2	196319878	.	T	A	.	.	Classification=Benign
2	196320391	.	G	A	.	.	Classification=Benign
2	196433208	.	T	C	.	.	Classification=Benign
2	196791369	.	G	A	.	.	Classification=Pathogenic
2	196793029	.	G	C	.	.	Classification=Benign
2	196797802	.	T	C	.	.	Classification=Benign
2	196847146	.	G	A	.	.	Classification=Benign
2	196847946	.	C	A	.	.	Classification=Pathogenic
2	196847946	.	C	G	.	.	Classification=Pathogenic
2	196873276	.	T	C	.	.	Classification=Benign
2	196875837	.	T	C	.	.	Classification=Benign
2	196879988	.	C	CTG	.	.	Classification=Benign
2	196885491	.	GA	G	.	.	Classification=Benign
2	196893424	.	C	T	.	.	Classification=Benign
2	196897207	.	AAAGT	A	.	.	Classification=Benign
2	196898022	.	G	A	.	.	Classification=Benign
2	197402104	.	G	T	.	.	Classification=Benign
2	197402635	.	C	A	.	.	Classification=Pathogenic
2	197408082	.	A	C	.	.	Classification=Benign
2	197416765	.	T	C	.	.	Classification=Benign
2	197488545	.	T	A	.	.	Classification=Benign
2	197494543	.	A	ACT	.	.	Classification=Benign
2	197499063	.	A	G	.	.	Classification=Benign
2	197706206	.	G	C	.	.	Classification=Benign
2	197706702	.	C	G	.	.	Classification=Benign
2	197707020	.	C	T	.	.	Classification=Benign
2	199272664	.	A	G	.	.	Classification=Benign
2	199272673	.	C	T	.	.	Classification=Pathogenic
2	199308589	.	T	C	.	.	Classification=Benign
2	199323508	.	C	T	.	.	Classification=Benign
2	199323942	.	G	A	.	.	Classification=Benign
2	199328753	.	T	C	.	.	Classification=Benign
2	199328848	.	T	C	.	.	Classification=Benign
2	199328911	.	C	T	.	.	Classification=Pathogenic
2	199348734	.	A	T	.	.	Classification=Benign
2	199348892	.	C	A	.	.	Classification=Benign
2	199349030	.	T	C	.	.	Classification=Benign
2	199349103	.	A	C	.	.	Classification=Benign
2	199349175	.	T	G	.	.	Classification=Pathogenic
2	199349177	.	T	C	.	.	Classification=Benign
2	199380393	.	T	A	.	.	Classification=Benign
2	199380479	.	T	C	.	.	Classification=Benign
2	199380489	.	T	C	.	.	Classification=Pathogenic
2	199381595	.	C	T	.	.	Classification=Benign
2	199433336	.	A	T	.	.	Classification=Pathogenic
2	199433337	.	C	T	.	.	Classification=Pathogenic
2	199433338	.	C	T	.	.	Classification=Pathogenic
2	199433378	.	C	T	.	.	Classification=Benign
2	199433489	.	G	A	.	.	Classification=Benign
2	199455890	.	C	A	.	.	Classification=Benign
2	199455917	.	T	C	.	.	Classification=Benign
2	199455944	.	C	T	.	.	Classification=Benign
2	200490492	.	C	A	.	.	Classification=Benign
2	200605631	.	G	A	.	.	Classification=Benign
2	201078574	.	A	G	.	.	Classification=Benign
2	201160763	.	G	A	.	.	Classification=Benign
2	201185797	.	A	G	.	.	Classification=Benign
2	201187686	.	A	AT	.	.	Classification=Benign
2	201187894	.	A	C	.	.	Classification=Benign
2	201187894	.	A	G	.	.	Classification=Benign
2	201193382	.	A	G	.	.	Classification=Benign
2	201196097	.	C	T	.	.	Classification=Benign
2	201209348	.	TGCCAAGG	T	.	.	Classification=Benign
2	201217971	.	G	A	.	.	Classification=Benign
2	201220760	.	C	T	.	.	Classification=Benign
2	201275215	.	G	C	.	.	Classification=Benign
2	201286654	.	C	T	.	.	Classification=Benign
2	201287005	.	G	C	.	.	Classification=Benign
2	201289477	.	C	T	.	.	Classification=Benign
2	201381221	.	TAAA	T	.	.	Classification=Benign
2	201492363	.	C	G	.	.	Classification=Benign
2	201627080	.	GA	G	.	.	Classification=Benign
2	201628075	.	C	A	.	.	Classification=Pathogenic
2	201629228	.	AC	A	.	.	Classification=Pathogenic
2	201629374	.	C	T	.	.	Classification=Pathogenic
2	201629728	.	C	T	.	.	Classification=Pathogenic
2	201632050	.	C	T	.	.	Classification=Pathogenic
2	201633433	.	T	C	.	.	Classification=Pathogenic
2	201636725	.	T	C	.	.	Classification=Benign
2	201640034	.	T	C	.	.	Classification=Benign
2	201642391	.	T	C	.	.	Classification=Benign
2	201642509	.	G	C	.	.	Classification=Benign
2	201704452	.	AC	A	.	.	Classification=Pathogenic
2	201708187	.	G	A	.	.	Classification=Benign
2	201708317	.	C	G	.	.	Classification=Benign
2	201724772	.	T	C	.	.	Classification=Benign
2	201725108	.	A	G	.	.	Classification=Benign
2	201728251	.	C	T	.	.	Classification=Benign
2	201754672	.	C	A	.	.	Classification=Pathogenic
2	201757786	.	T	C	.	.	Classification=Benign
2	201760879	.	AC	A	.	.	Classification=Pathogenic
2	201761714	.	T	C	.	.	Classification=Benign
2	201761837	.	A	T	.	.	Classification=Benign
2	201761902	.	A	C	.	.	Classification=Benign
2	202035234	.	G	A	.	.	Classification=Benign
2	202214584	.	T	C	.	.	Classification=Benign
2	202238189	.	A	G	.	.	Classification=Benign
2	202377552	.	T	A	.	.	Classification=Pathogenic
2	202464808	.	G	A	.	.	Classification=Pathogenic
2	202467517	.	A	G	.	.	Classification=Pathogenic
2	202513831	.	T	C	.	.	Classification=Pathogenic
2	202515016	.	C	G	.	.	Classification=Benign
2	202519053	.	G	A	.	.	Classification=Pathogenic
2	202519989	.	C	G	.	.	Classification=Benign
2	202520085	.	A	G	.	.	Classification=Pathogenic
2	202530789	.	A	G	.	.	Classification=Pathogenic
2	202530791	.	C	G	.	.	Classification=Pathogenic
2	202530919	.	C	T	.	.	Classification=Benign
2	202530928	.	G	T	.	.	Classification=Pathogenic
2	202530950	.	GCGAGGTGAGTGTATACAAAA	G	.	.	Classification=Pathogenic
2	202530955	.	G	A	.	.	Classification=Pathogenic
2	202530955	.	G	C	.	.	Classification=Pathogenic
2	202532582	.	C	G	.	.	Classification=Pathogenic
2	202532733	.	G	A	.	.	Classification=Pathogenic
2	202532735	.	A	G	.	.	Classification=Pathogenic
2	202532735	.	A	T	.	.	Classification=Pathogenic
2	202532736	.	A	G	.	.	Classification=Pathogenic
2	202542016	.	C	T	.	.	Classification=Benign
2	202542302	.	A	G	.	.	Classification=Pathogenic
2	202542310	.	G	A	.	.	Classification=Pathogenic
2	202542448	.	G	A	.	.	Classification=Pathogenic
2	202552702	.	A	G	.	.	Classification=Benign
2	202552713	.	C	T	.	.	Classification=Benign
2	202552714	.	A	T	.	.	Classification=Pathogenic
2	202552827	.	G	T	.	.	Classification=Pathogenic
2	202555136	.	A	G	.	.	Classification=Benign
2	202555805	.	G	T	.	.	Classification=Benign
2	202559716	.	G	T	.	.	Classification=Benign
2	202560941	.	G	A	.	.	Classification=Benign
2	202562119	.	A	G	.	.	Classification=Benign
2	202562847	.	A	C	.	.	Classification=Benign
2	202563766	.	TAAC	T	.	.	Classification=Benign
2	202564990	.	A	G	.	.	Classification=Benign
2	202565189	.	T	C	.	.	Classification=Benign
2	202566825	.	A	G	.	.	Classification=Benign
2	203208712	.	G	A	.	.	Classification=Benign
2	203447984	.	C	T	.	.	Classification=Benign
2	203726685	.	G	A	.	.	Classification=Benign
2	203867991	.	A	G	.	.	Classification=Benign
2	203868052	.	G	T	.	.	Classification=Pathogenic
2	203868127	.	A	G	.	.	Classification=Benign
2	203870926	.	T	G	.	.	Classification=Pathogenic
2	203870934	.	G	A	.	.	Classification=Pathogenic
2	203871377	.	G	C	.	.	Classification=Pathogenic
2	203871377	.	G	T	.	.	Classification=Pathogenic
2	203955727	.	A	G	.	.	Classification=Benign
2	203956891	.	C	G	.	.	Classification=Benign
2	203960458	.	A	T	.	.	Classification=Benign
2	203960694	.	A	G	.	.	Classification=Benign
2	205716309	.	A	G	.	.	Classification=Benign
2	205723846	.	G	A	.	.	Classification=Benign
2	205725952	.	G	A	.	.	Classification=Benign
2	205794848	.	G	A	.	.	Classification=Benign
2	206124234	.	T	C	.	.	Classification=Benign
2	206124446	.	C	A	.	.	Classification=Benign
2	206133107	.	T	G	.	.	Classification=Pathogenic
2	206138506	.	C	T	.	.	Classification=Benign
2	206138947	.	T	C	.	.	Classification=Benign
2	206143951	.	C	CT	.	.	Classification=Benign
2	206145183	.	C	T	.	.	Classification=Benign
2	206147294	.	T	C	.	.	Classification=Benign
2	206147668	.	T	C	.	.	Classification=Benign
2	206150144	.	G	A	.	.	Classification=Benign
2	206153933	.	T	C	.	.	Classification=Benign
2	206159204	.	C	T	.	.	Classification=Benign
2	206176329	.	T	C	.	.	Classification=Benign
2	206304762	.	A	G	.	.	Classification=Benign
2	206305278	.	G	A	.	.	Classification=Benign
2	206305473	.	G	T	.	.	Classification=Benign
2	206305574	.	A	G	.	.	Classification=Benign
2	206307903	.	A	G	.	.	Classification=Benign
2	206308046	.	A	G	.	.	Classification=Benign
2	206308436	.	C	T	.	.	Classification=Benign
2	206310483	.	C	A	.	.	Classification=Benign
2	206310867	.	A	G	.	.	Classification=Benign
2	206588163	.	C	T	.	.	Classification=Benign
2	206772180	.	G	T	.	.	Classification=Pathogenic
2	206772253	.	A	G	.	.	Classification=Benign
2	206774164	.	A	T	.	.	Classification=Benign
2	206774170	.	A	C	.	.	Classification=Benign
2	206788929	.	G	A	.	.	Classification=Benign
2	206791352	.	A	T	.	.	Classification=Benign
2	206793017	.	G	A	.	.	Classification=Benign
2	206794290	.	T	C	.	.	Classification=Benign
2	206794807	.	A	G	.	.	Classification=Benign
2	207560327	.	G	A	.	.	Classification=Benign
2	207575339	.	A	G	.	.	Classification=Benign
2	207767060	.	G	A	.	.	Classification=Benign
2	207768689	.	T	C	.	.	Classification=Benign
2	208122115	.	A	G	.	.	Classification=Benign
2	208124172	.	G	C	.	.	Classification=Benign
2	208124234	.	T	C	.	.	Classification=Benign
2	208124301	.	G	A	.	.	Classification=Benign
2	208124361	.	G	C	.	.	Classification=Benign
2	208124445	.	G	A	.	.	Classification=Benign
2	208145851	.	G	A	.	.	Classification=Benign
2	208146167	.	G	A	.	.	Classification=Benign
2	208160972	.	A	T	.	.	Classification=Benign
2	208245662	.	T	C	.	.	Classification=Benign
2	208248468	.	G	A	.	.	Classification=Benign
2	208273690	.	A	G	.	.	Classification=Benign
2	208314312	.	G	A	.	.	Classification=Benign
2	208315349	.	C	A	.	.	Classification=Benign
2	208320333	.	A	G	.	.	Classification=Benign
2	208324128	.	TTTATC	T	.	.	Classification=Benign
2	208325360	.	C	T	.	.	Classification=Benign
2	208325703	.	G	A	.	.	Classification=Benign
2	208325706	.	G	A	.	.	Classification=Benign
2	208325795	.	A	T	.	.	Classification=Benign
2	208336116	.	C	G	.	.	Classification=Benign
2	208336135	.	G	A	.	.	Classification=Benign
2	208336902	.	A	C	.	.	Classification=Benign
2	208339476	.	A	G	.	.	Classification=Benign
2	208342611	.	C	T	.	.	Classification=Benign
2	208347983	.	G	A	.	.	Classification=Benign
2	208350862	.	A	G	.	.	Classification=Benign
2	208350909	.	G	A	.	.	Classification=Benign
2	208354113	.	G	A	.	.	Classification=Benign
2	208355433	.	G	T	.	.	Classification=Benign
2	208355514	.	G	C	.	.	Classification=Benign
2	208356804	.	T	G	.	.	Classification=Benign
2	208357228	.	A	G	.	.	Classification=Benign
2	208357490	.	C	G	.	.	Classification=Benign
2	208357552	.	A	G	.	.	Classification=Benign
2	208357998	.	A	G	.	.	Classification=Benign
2	208407049	.	C	A	.	.	Classification=Benign
2	209693389	.	G	T	.	.	Classification=Benign
2	209694693	.	G	A	.	.	Classification=Benign
2	209697053	.	T	TA	.	.	Classification=Benign
2	209710248	.	G	T	.	.	Classification=Benign
2	209777350	.	C	T	.	.	Classification=Benign
2	209777570	.	A	T	.	.	Classification=Benign
2	209786065	.	G	A	.	.	Classification=Pathogenic
2	209817844	.	G	T	.	.	Classification=Benign
2	209817901	.	A	G	.	.	Classification=Benign
2	209818991	.	AGT	A	.	.	Classification=Pathogenic
2	209912623	.	G	T	.	.	Classification=Pathogenic
2	209912674	.	T	G	.	.	Classification=Benign
2	209917914	.	C	CAGGT	.	.	Classification=Pathogenic
2	209967566	.	G	A	.	.	Classification=Benign
2	209969769	.	C	T	.	.	Classification=Pathogenic
2	209970959	.	T	G	.	.	Classification=Pathogenic
2	209976301	.	AAG	A	.	.	Classification=Pathogenic
2	209982143	.	A	G	.	.	Classification=Benign
2	210293802	.	T	C	.	.	Classification=Pathogenic
2	210298274	.	G	A	.	.	Classification=Benign
2	210303622	.	A	C	.	.	Classification=Benign
2	210441437	.	A	C	.	.	Classification=Benign
2	210582606	.	T	A	.	.	Classification=Benign
2	210588072	.	C	A	.	.	Classification=Pathogenic
2	210590557	.	A	G	.	.	Classification=Benign
2	210590618	.	T	C	.	.	Classification=Benign
2	210590905	.	A	T	.	.	Classification=Pathogenic
2	210591911	.	A	G	.	.	Classification=Benign
2	210594536	.	TAAAG	T	.	.	Classification=Pathogenic
2	210594611	.	G	C	.	.	Classification=Pathogenic
2	210599262	.	G	A	.	.	Classification=Benign
2	210599444	.	C	T	.	.	Classification=Pathogenic
2	210599518	.	TG	T	.	.	Classification=Pathogenic
2	210599562	.	G	T	.	.	Classification=Pathogenic
2	210602104	.	C	G	.	.	Classification=Benign
2	210608433	.	C	A	.	.	Classification=Benign
2	210612119	.	C	A	.	.	Classification=Benign
2	210612132	.	C	CG	.	.	Classification=Pathogenic
2	210640061	.	TA	T	.	.	Classification=Benign
2	210647744	.	G	C	.	.	Classification=Benign
2	210648023	.	T	TG	.	.	Classification=Pathogenic
2	210648491	.	G	A	.	.	Classification=Benign
2	210648534	.	TTTTG	T	.	.	Classification=Pathogenic
2	210648541	.	G	A	.	.	Classification=Pathogenic
2	210650271	.	G	T	.	.	Classification=Benign
2	210650436	.	C	T	.	.	Classification=Pathogenic
2	210654103	.	G	C	.	.	Classification=Pathogenic
2	210656633	.	G	T	.	.	Classification=Pathogenic
2	210656954	.	G	C	.	.	Classification=Benign
2	210658439	.	A	G	.	.	Classification=Benign
2	210660696	.	A	G	.	.	Classification=Benign
2	210668285	.	G	A	.	.	Classification=Pathogenic
2	210668285	.	G	T	.	.	Classification=Pathogenic
2	210677139	.	A	G	.	.	Classification=Pathogenic
2	210678365	.	C	G	.	.	Classification=Benign
2	211420378	.	T	C	.	.	Classification=Benign
2	211420614	.	AAAAG	A	.	.	Classification=Benign
2	211421737	.	G	GTGTC	.	.	Classification=Benign
2	211630610	.	A	AG	.	.	Classification=Benign
2	211665352	.	G	A	.	.	Classification=Benign
2	211665789	.	T	C	.	.	Classification=Benign
2	211679355	.	T	C	.	.	Classification=Benign
2	211701825	.	T	C	.	.	Classification=Benign
2	211705199	.	G	A	.	.	Classification=Benign
2	211705339	.	G	T	.	.	Classification=Benign
2	211713654	.	TA	T	.	.	Classification=Benign
2	211725169	.	T	C	.	.	Classification=Benign
2	211947372	.	T	C	.	.	Classification=Benign
2	212124583	.	T	C	.	.	Classification=Benign
2	212538240	.	A	AC	.	.	Classification=Benign
2	213008144	.	A	C	.	.	Classification=Benign
2	213049619	.	C	T	.	.	Classification=Benign
2	213147501	.	C	T	.	.	Classification=Benign
2	213489990	.	C	A	.	.	Classification=Benign
2	214728675	.	T	C	.	.	Classification=Benign
2	214728799	.	G	T	.	.	Classification=Benign
2	214728826	.	A	T	.	.	Classification=Benign
2	214728871	.	C	T	.	.	Classification=Benign
2	214728940	.	G	A	.	.	Classification=Benign
2	214730345	.	T	G	.	.	Classification=Benign
2	214730410	.	C	A	.	.	Classification=Pathogenic
2	214730508	.	CCT	C	.	.	Classification=Pathogenic
2	214730509	.	C	T	.	.	Classification=Pathogenic
2	214730721	.	C	A	.	.	Classification=Benign
2	214744780	.	G	A	.	.	Classification=Benign
2	214745065	.	AC	A	.	.	Classification=Pathogenic
2	214745066	.	C	G	.	.	Classification=Pathogenic
2	214745119	.	G	C	.	.	Classification=Benign
2	214745125	.	T	C	.	.	Classification=Benign
2	214745161	.	TA	T	.	.	Classification=Benign
2	214745161	.	T	C	.	.	Classification=Pathogenic
2	214745236	.	T	C	.	.	Classification=Benign
2	214745765	.	T	C	.	.	Classification=Benign
2	214745792	.	T	C	.	.	Classification=Benign
2	214745794	.	C	T	.	.	Classification=Benign
2	214745810	.	G	A	.	.	Classification=Benign
2	214746053	.	T	C	.	.	Classification=Benign
2	214752540	.	C	G	.	.	Classification=Benign
2	214752540	.	C	T	.	.	Classification=Benign
2	214752542	.	G	A	.	.	Classification=Benign
2	214752543	.	A	C	.	.	Classification=Benign
2	214752549	.	T	A	.	.	Classification=Benign
2	214767311	.	A	AAGAG	.	.	Classification=Benign
2	214767400	.	ATT	A	.	.	Classification=Benign
2	214767431	.	T	C	.	.	Classification=Benign
2	214767481	.	C	T	.	.	Classification=Pathogenic
2	214767559	.	T	C	.	.	Classification=Benign
2	214767667	.	T	C	.	.	Classification=Pathogenic
2	214767935	.	A	T	.	.	Classification=Benign
2	214769280	.	T	C	.	.	Classification=Benign
2	214769292	.	T	C	.	.	Classification=Benign
2	214769314	.	T	C	.	.	Classification=Pathogenic
2	214780306	.	T	C	.	.	Classification=Benign
2	214780322	.	C	T	.	.	Classification=Benign
2	214780578	.	G	A	.	.	Classification=Benign
2	214780722	.	G	T	.	.	Classification=Benign
2	214780809	.	T	C	.	.	Classification=Benign
2	214780821	.	C	T	.	.	Classification=Benign
2	214780896	.	A	G	.	.	Classification=Benign
2	214780905	.	G	C	.	.	Classification=Benign
2	214780923	.	T	C	.	.	Classification=Benign
2	214781152	.	G	C	.	.	Classification=Benign
2	214781178	.	T	C	.	.	Classification=Benign
2	214781343	.	T	C	.	.	Classification=Benign
2	214781487	.	C	CAAAAA	.	.	Classification=Pathogenic
2	214796929	.	T	C	.	.	Classification=Benign
2	214797093	.	C	T	.	.	Classification=Benign
2	214797118	.	C	T	.	.	Classification=Pathogenic
2	214797119	.	T	G	.	.	Classification=Pathogenic
2	214797187	.	A	C	.	.	Classification=Benign
2	214809213	.	C	T	.	.	Classification=Benign
2	214932149	.	A	G	.	.	Classification=Benign
2	214932745	.	A	AT	.	.	Classification=Benign
2	214945021	.	G	A	.	.	Classification=Benign
2	214947452	.	G	C	.	.	Classification=Benign
2	214949195	.	A	G	.	.	Classification=Benign
2	214955362	.	C	G	.	.	Classification=Pathogenic
2	214958391	.	G	A	.	.	Classification=Benign
2	214958415	.	G	C	.	.	Classification=Benign
2	214959023	.	C	T	.	.	Classification=Pathogenic
2	214966884	.	G	A	.	.	Classification=Pathogenic
2	214975784	.	C	G	.	.	Classification=Pathogenic
2	214989432	.	C	T	.	.	Classification=Benign
2	215004300	.	C	T	.	.	Classification=Pathogenic
2	215010194	.	T	C	.	.	Classification=Benign
2	215011437	.	A	G	.	.	Classification=Pathogenic
2	215011969	.	A	C	.	.	Classification=Pathogenic
2	215019264	.	T	C	.	.	Classification=Benign
2	215019656	.	C	T	.	.	Classification=Benign
2	215037019	.	C	T	.	.	Classification=Benign
2	215037067	.	T	C	.	.	Classification=Pathogenic
2	215049722	.	C	G	.	.	Classification=Benign
2	215064305	.	TA	T	.	.	Classification=Benign
2	215318046	.	A	T	.	.	Classification=Benign
2	215325297	.	C	G	.	.	Classification=Benign
2	215326890	.	C	T	.	.	Classification=Benign
2	215340444	.	G	A	.	.	Classification=Benign
2	215346881	.	A	G	.	.	Classification=Benign
2	215346989	.	A	T	.	.	Classification=Benign
2	215361621	.	A	C	.	.	Classification=Benign
2	215362230	.	G	A	.	.	Classification=Benign
2	215365358	.	T	C	.	.	Classification=Benign
2	215365493	.	G	C	.	.	Classification=Benign
2	215367833	.	C	T	.	.	Classification=Benign
2	215369996	.	G	C	.	.	Classification=Benign
2	215370323	.	C	T	.	.	Classification=Benign
2	215370519	.	T	G	.	.	Classification=Benign
2	215370665	.	A	G	.	.	Classification=Benign
2	215371688	.	T	C	.	.	Classification=Benign
2	215371878	.	C	T	.	.	Classification=Benign
2	215374910	.	G	C	.	.	Classification=Benign
2	215376624	.	T	A	.	.	Classification=Benign
2	215379109	.	T	C	.	.	Classification=Benign
2	215379220	.	T	G	.	.	Classification=Benign
2	215379352	.	T	C	.	.	Classification=Benign
2	215383582	.	G	T	.	.	Classification=Benign
2	215385283	.	C	T	.	.	Classification=Benign
2	215385287	.	C	T	.	.	Classification=Benign
2	215388033	.	T	C	.	.	Classification=Benign
2	215391666	.	T	C	.	.	Classification=Benign
2	215391892	.	T	C	.	.	Classification=Benign
2	215391984	.	T	C	.	.	Classification=Benign
2	215393088	.	C	T	.	.	Classification=Benign
2	215397624	.	T	C	.	.	Classification=Benign
2	215397677	.	T	C	.	.	Classification=Benign
2	215397868	.	G	C	.	.	Classification=Benign
2	215397898	.	A	C	.	.	Classification=Benign
2	215399215	.	C	CT	.	.	Classification=Benign
2	215399234	.	G	C	.	.	Classification=Benign
2	215404486	.	T	G	.	.	Classification=Benign
2	215404531	.	T	G	.	.	Classification=Benign
2	215406416	.	G	C	.	.	Classification=Benign
2	215407040	.	A	T	.	.	Classification=Benign
2	215407089	.	A	T	.	.	Classification=Benign
2	215407947	.	AC	A	.	.	Classification=Benign
2	215408046	.	G	A	.	.	Classification=Benign
2	215408419	.	T	C	.	.	Classification=Benign
2	215409675	.	G	A	.	.	Classification=Benign
2	215409965	.	G	A	.	.	Classification=Benign
2	215415225	.	CTT	C	.	.	Classification=Benign
2	215421006	.	C	T	.	.	Classification=Benign
2	215422370	.	A	G	.	.	Classification=Benign
2	215424118	.	T	C	.	.	Classification=Benign
2	215424539	.	GTCCT	G	.	.	Classification=Benign
2	215425424	.	T	A	.	.	Classification=Benign
2	215430589	.	T	A	.	.	Classification=Benign
2	215430809	.	G	T	.	.	Classification=Benign
2	215433152	.	G	A	.	.	Classification=Benign
2	215434398	.	T	C	.	.	Classification=Benign
2	216058896	.	C	G	.	.	Classification=Benign
2	216259654	.	C	T	.	.	Classification=Benign
2	216414831	.	G	A	.	.	Classification=Benign
2	216415127	.	T	C	.	.	Classification=Benign
2	216420297	.	A	G	.	.	Classification=Pathogenic
2	216420337	.	C	G	.	.	Classification=Benign
2	216420684	.	A	G	.	.	Classification=Benign
2	216423632	.	GAT	G	.	.	Classification=Pathogenic
2	216423680	.	CTAAG	C	.	.	Classification=Pathogenic
2	216428691	.	A	G	.	.	Classification=Benign
2	216435386	.	G	A	.	.	Classification=Benign
2	216438364	.	T	C	.	.	Classification=Benign
2	216450941	.	C	T	.	.	Classification=Benign
2	216451065	.	G	GT	.	.	Classification=Pathogenic
2	216451107	.	A	T	.	.	Classification=Benign
2	216464672	.	G	A	.	.	Classification=Pathogenic
2	216475452	.	G	A	.	.	Classification=Pathogenic
2	216477014	.	G	A	.	.	Classification=Benign
2	216477210	.	G	A	.	.	Classification=Pathogenic
2	216477340	.	A	G	.	.	Classification=Benign
2	216478413	.	G	GC	.	.	Classification=Benign
2	217804502	.	T	C	.	.	Classification=Benign
2	217809974	.	C	T	.	.	Classification=Benign
2	217817751	.	A	G	.	.	Classification=Benign
2	217817774	.	C	T	.	.	Classification=Benign
2	217818200	.	G	T	.	.	Classification=Benign
2	217847790	.	C	T	.	.	Classification=Benign
2	217848819	.	G	T	.	.	Classification=Benign
2	217848829	.	C	T	.	.	Classification=Benign
2	217848972	.	C	T	.	.	Classification=Benign
2	217897855	.	C	G	.	.	Classification=Benign
2	217897950	.	T	C	.	.	Classification=Benign
2	218322880	.	C	A	.	.	Classification=Benign
2	218322975	.	G	A	.	.	Classification=Benign
2	218323017	.	C	T	.	.	Classification=Benign
2	218323514	.	G	A	.	.	Classification=Benign
2	218339752	.	G	T	.	.	Classification=Benign
2	218339845	.	C	T	.	.	Classification=Benign
2	218339869	.	A	G	.	.	Classification=Benign
2	218339917	.	G	A	.	.	Classification=Benign
2	218340725	.	C	A	.	.	Classification=Benign
2	218340894	.	G	A	.	.	Classification=Benign
2	218341569	.	G	A	.	.	Classification=Benign
2	218341712	.	C	G	.	.	Classification=Benign
2	218342196	.	C	T	.	.	Classification=Benign
2	218343553	.	C	T	.	.	Classification=Benign
2	218344670	.	A	G	.	.	Classification=Benign
2	218345014	.	C	T	.	.	Classification=Benign
2	218345019	.	G	A	.	.	Classification=Benign
2	218345488	.	G	C	.	.	Classification=Benign
2	218345963	.	C	T	.	.	Classification=Benign
2	218393072	.	G	A	.	.	Classification=Benign
2	218394133	.	T	C	.	.	Classification=Benign
2	218394735	.	G	A	.	.	Classification=Benign
2	218642443	.	G	A	.	.	Classification=Benign
2	218642808	.	C	T	.	.	Classification=Benign
2	218652161	.	A	G	.	.	Classification=Benign
2	218656172	.	T	C	.	.	Classification=Benign
2	218656387	.	C	T	.	.	Classification=Benign
2	218660988	.	A	G	.	.	Classification=Pathogenic
2	218661308	.	G	A	.	.	Classification=Pathogenic
2	218661515	.	C	T	.	.	Classification=Pathogenic
2	218674076	.	A	C	.	.	Classification=Benign
2	218675618	.	G	A	.	.	Classification=Benign
2	218679201	.	C	T	.	.	Classification=Benign
2	218679665	.	A	G	.	.	Classification=Benign
2	218680468	.	G	T	.	.	Classification=Benign
2	218688998	.	G	A	.	.	Classification=Benign
2	218692291	.	A	C	.	.	Classification=Benign
2	218692753	.	G	GTT	.	.	Classification=Benign
2	218693015	.	G	A	.	.	Classification=Benign
2	218693470	.	C	G	.	.	Classification=Benign
2	218696533	.	T	G	.	.	Classification=Benign
2	218697952	.	G	A	.	.	Classification=Benign
2	218697954	.	G	A	.	.	Classification=Benign
2	218698879	.	G	A	.	.	Classification=Benign
2	218737787	.	G	A	.	.	Classification=Benign
2	218782732	.	A	G	.	.	Classification=Benign
2	218782764	.	G	A	.	.	Classification=Benign
2	218809575	.	A	G	.	.	Classification=Pathogenic
2	218809576	.	G	T	.	.	Classification=Pathogenic
2	218809768	.	G	A	.	.	Classification=Pathogenic
2	218809768	.	G	T	.	.	Classification=Pathogenic
2	218812220	.	A	AG	.	.	Classification=Pathogenic
2	218812418	.	G	T	.	.	Classification=Pathogenic
2	218812551	.	G	A	.	.	Classification=Pathogenic
2	218812572	.	G	T	.	.	Classification=Pathogenic
2	218812669	.	CCT	C	.	.	Classification=Pathogenic
2	218812750	.	G	T	.	.	Classification=Pathogenic
2	218812922	.	A	G	.	.	Classification=Pathogenic
2	218812923	.	G	A	.	.	Classification=Pathogenic
2	218814188	.	G	A	.	.	Classification=Pathogenic
2	218814188	.	G	C	.	.	Classification=Pathogenic
2	218814378	.	A	G	.	.	Classification=Pathogenic
2	218814378	.	A	T	.	.	Classification=Pathogenic
2	218814379	.	G	A	.	.	Classification=Pathogenic
2	218814459	.	G	A	.	.	Classification=Pathogenic
2	218814459	.	G	T	.	.	Classification=Pathogenic
2	218814460	.	T	C	.	.	Classification=Pathogenic
2	218814759	.	T	A	.	.	Classification=Pathogenic
2	218814759	.	T	C	.	.	Classification=Pathogenic
2	218824243	.	G	A	.	.	Classification=Benign
2	218882424	.	G	A	.	.	Classification=Pathogenic
2	218890198	.	C	T	.	.	Classification=Benign
2	218890364	.	G	A	.	.	Classification=Pathogenic
2	218892834	.	C	A	.	.	Classification=Benign
2	219002997	.	C	T	.	.	Classification=Benign
2	219009154	.	G	A	.	.	Classification=Benign
2	219026092	.	C	T	.	.	Classification=Benign
2	219027904	.	C	T	.	.	Classification=Benign
2	219035622	.	G	A	.	.	Classification=Pathogenic
2	219055182	.	C	A	.	.	Classification=Benign
2	219055221	.	C	T	.	.	Classification=Benign
2	219055534	.	G	A	.	.	Classification=Benign
2	219055570	.	C	T	.	.	Classification=Benign
2	219055843	.	C	T	.	.	Classification=Benign
2	219056100	.	C	T	.	.	Classification=Benign
2	219060145	.	G	A	.	.	Classification=Benign
2	219060391	.	C	T	.	.	Classification=Pathogenic
2	219076642	.	C	A	.	.	Classification=Benign
2	219077145	.	T	C	.	.	Classification=Benign
2	219146740	.	T	A	.	.	Classification=Pathogenic
2	219147745	.	C	T	.	.	Classification=Benign
2	219147854	.	G	C	.	.	Classification=Benign
2	219157352	.	A	G	.	.	Classification=Benign
2	219157989	.	TCTCACA	T	.	.	Classification=Benign
2	219157989	.	TCTCACACA	T	.	.	Classification=Benign
2	219157991	.	TCA	T	.	.	Classification=Benign
2	219157991	.	TCACA	T	.	.	Classification=Benign
2	219157991	.	TCACACA	T	.	.	Classification=Benign
2	219157991	.	TCACACACA	T	.	.	Classification=Benign
2	219157995	.	A	T	.	.	Classification=Benign
2	219157997	.	A	T	.	.	Classification=Benign
2	219158181	.	CT	C	.	.	Classification=Pathogenic
2	219158185	.	C	A	.	.	Classification=Pathogenic
2	219158269	.	G	A	.	.	Classification=Pathogenic
2	219210782	.	C	T	.	.	Classification=Benign
2	219213000	.	C	G	.	.	Classification=Benign
2	219216123	.	C	T	.	.	Classification=Benign
2	219217368	.	A	G	.	.	Classification=Benign
2	219217643	.	C	CA	.	.	Classification=Benign
2	219217643	.	CA	C	.	.	Classification=Benign
2	219218053	.	G	C	.	.	Classification=Benign
2	219224027	.	T	C	.	.	Classification=Benign
2	219232535	.	G	C	.	.	Classification=Benign
2	219233429	.	A	G	.	.	Classification=Benign
2	219234991	.	C	T	.	.	Classification=Benign
2	219235507	.	G	A	.	.	Classification=Benign
2	219251670	.	C	T	.	.	Classification=Benign
2	219253809	.	G	C	.	.	Classification=Benign
2	219254060	.	T	G	.	.	Classification=Benign
2	219254253	.	G	T	.	.	Classification=Benign
2	219279913	.	A	T	.	.	Classification=Benign
2	219281474	.	G	T	.	.	Classification=Benign
2	219281773	.	T	A	.	.	Classification=Pathogenic
2	219282386	.	G	T	.	.	Classification=Benign
2	219283045	.	C	T	.	.	Classification=Benign
2	219286254	.	C	T	.	.	Classification=Benign
2	219418870	.	C	T	.	.	Classification=Benign
2	219418885	.	C	T	.	.	Classification=Benign
2	219420347	.	G	T	.	.	Classification=Pathogenic
2	219420349	.	A	G	.	.	Classification=Pathogenic
2	219420528	.	C	T	.	.	Classification=Pathogenic
2	219423532	.	T	C	.	.	Classification=Benign
2	219425661	.	A	G	.	.	Classification=Pathogenic
2	219448648	.	A	T	.	.	Classification=Benign
2	219448958	.	G	C	.	.	Classification=Benign
2	219451271	.	C	T	.	.	Classification=Benign
2	219451272	.	G	A	.	.	Classification=Benign
2	219451317	.	G	A	.	.	Classification=Benign
2	219464586	.	C	T	.	.	Classification=Benign
2	219466002	.	C	T	.	.	Classification=Benign
2	219467334	.	A	G	.	.	Classification=Benign
2	219468599	.	G	A	.	.	Classification=Benign
2	219469186	.	C	T	.	.	Classification=Benign
2	219469228	.	T	C	.	.	Classification=Benign
2	219472001	.	C	T	.	.	Classification=Benign
2	219472968	.	G	A	.	.	Classification=Benign
2	219477216	.	C	CGGGGCCTGGTACAGCGGCT	.	.	Classification=Benign
2	219477404	.	C	T	.	.	Classification=Benign
2	219478006	.	G	T	.	.	Classification=Benign
2	219479994	.	G	A	.	.	Classification=Benign
2	219480752	.	T	A	.	.	Classification=Benign
2	219484878	.	G	A	.	.	Classification=Benign
2	219488830	.	G	A	.	.	Classification=Benign
2	219489386	.	A	G	.	.	Classification=Benign
2	219489820	.	G	A	.	.	Classification=Benign
2	219490550	.	G	T	.	.	Classification=Benign
2	219504278	.	G	A	.	.	Classification=Benign
2	219505877	.	G	T	.	.	Classification=Benign
2	219506024	.	G	A	.	.	Classification=Benign
2	219515063	.	G	A	.	.	Classification=Benign
2	219551848	.	C	T	.	.	Classification=Benign
2	219554511	.	C	T	.	.	Classification=Benign
2	219556063	.	G	A	.	.	Classification=Benign
2	219556268	.	C	T	.	.	Classification=Benign
2	219556673	.	C	T	.	.	Classification=Benign
2	219557350	.	G	A	.	.	Classification=Benign
2	219557459	.	A	T	.	.	Classification=Benign
2	219558293	.	G	C	.	.	Classification=Benign
2	219559765	.	G	A	.	.	Classification=Benign
2	219562625	.	G	T	.	.	Classification=Benign
2	219562958	.	C	T	.	.	Classification=Benign
2	219563659	.	A	T	.	.	Classification=Benign
2	219565459	.	G	C	.	.	Classification=Benign
2	219565481	.	C	T	.	.	Classification=Benign
2	219566736	.	A	C	.	.	Classification=Benign
2	219566909	.	G	T	.	.	Classification=Benign
2	219567606	.	T	C	.	.	Classification=Benign
2	219567987	.	A	T	.	.	Classification=Benign
2	219568391	.	T	C	.	.	Classification=Benign
2	219570330	.	G	A	.	.	Classification=Benign
2	219570482	.	C	A	.	.	Classification=Benign
2	219570807	.	C	A	.	.	Classification=Benign
2	219572569	.	G	T	.	.	Classification=Benign
2	219628771	.	G	C	.	.	Classification=Benign
2	219629396	.	A	C	.	.	Classification=Benign
2	219630445	.	A	C	.	.	Classification=Benign
2	219631465	.	G	A	.	.	Classification=Benign
2	221426613	.	G	C	.	.	Classification=Benign
2	221443506	.	T	C	.	.	Classification=Benign
2	221457953	.	G	A	.	.	Classification=Benign
2	221563966	.	T	C	.	.	Classification=Benign
2	222232077	.	C	T	.	.	Classification=Pathogenic
2	222232534	.	T	C	.	.	Classification=Benign
2	222294081	.	T	G	.	.	Classification=Benign
2	222295527	.	C	T	.	.	Classification=Pathogenic
2	222296887	.	C	A	.	.	Classification=Benign
2	222297115	.	T	C	.	.	Classification=Pathogenic
2	222297173	.	G	T	.	.	Classification=Benign
2	222572000	.	T	G	.	.	Classification=Benign
2	222623700	.	G	T	.	.	Classification=Benign
2	222624260	.	G	A	.	.	Classification=Benign
2	222630112	.	C	T	.	.	Classification=Pathogenic
2	223765156	.	A	ACACCAT	.	.	Classification=Benign
2	223776179	.	T	C	.	.	Classification=Benign
2	223959767	.	C	T	.	.	Classification=Benign
2	223959900	.	A	G	.	.	Classification=Benign
2	223959978	.	T	C	.	.	Classification=Benign
2	223963779	.	T	A	.	.	Classification=Benign
2	224470508	.	TA	T	.	.	Classification=Benign
2	224471089	.	T	C	.	.	Classification=Benign
2	224471322	.	T	G	.	.	Classification=Benign
2	224471814	.	C	A	.	.	Classification=Benign
2	224472373	.	C	G	.	.	Classification=Benign
2	224472471	.	C	A	.	.	Classification=Benign
2	224474474	.	T	TAGTAA	.	.	Classification=Benign
2	224481929	.	T	C	.	.	Classification=Benign
2	224496258	.	T	C	.	.	Classification=Benign
2	224500392	.	T	A	.	.	Classification=Benign
2	224503278	.	C	T	.	.	Classification=Benign
2	224503279	.	C	G	.	.	Classification=Benign
2	224503717	.	T	C	.	.	Classification=Pathogenic
2	224503823	.	C	T	.	.	Classification=Pathogenic
2	224503825	.	G	A	.	.	Classification=Pathogenic
2	224503827	.	A	T	.	.	Classification=Pathogenic
2	224503834	.	A	C	.	.	Classification=Pathogenic
2	224505837	.	C	A	.	.	Classification=Benign
2	224505955	.	C	A	.	.	Classification=Pathogenic
2	224511352	.	A	G	.	.	Classification=Pathogenic
2	224511353	.	C	A	.	.	Classification=Pathogenic
2	224511469	.	C	T	.	.	Classification=Benign
2	224511544	.	T	G	.	.	Classification=Benign
2	224535798	.	T	A	.	.	Classification=Benign
2	224563244	.	T	G	.	.	Classification=Benign
2	224584989	.	G	A	.	.	Classification=Benign
2	226795160	.	C	T	.	.	Classification=Benign
2	226795828	.	C	T	.	.	Classification=Benign
2	226795973	.	C	T	.	.	Classification=Benign
2	226796065	.	T	C	.	.	Classification=Benign
2	227003003	.	G	A	.	.	Classification=Benign
2	227007351	.	ACCGGCTGATTTTCTGGCGTTGGG	A	.	.	Classification=Pathogenic
2	227007420	.	G	A	.	.	Classification=Pathogenic
2	227007466	.	G	A	.	.	Classification=Benign
2	227010313	.	C	T	.	.	Classification=Pathogenic
2	227010653	.	T	A	.	.	Classification=Benign
2	227012179	.	A	C	.	.	Classification=Pathogenic
2	227012312	.	A	G	.	.	Classification=Benign
2	227025811	.	C	A	.	.	Classification=Pathogenic
2	227027846	.	G	A	.	.	Classification=Benign
2	227027942	.	T	C	.	.	Classification=Benign
2	227031716	.	A	T	.	.	Classification=Benign
2	227047474	.	C	T	.	.	Classification=Pathogenic
2	227047531	.	G	A	.	.	Classification=Benign
2	227047835	.	T	A	.	.	Classification=Benign
2	227049768	.	T	C	.	.	Classification=Benign
2	227050162	.	T	A	.	.	Classification=Benign
2	227050441	.	T	C	.	.	Classification=Benign
2	227051323	.	T	C	.	.	Classification=Benign
2	227052304	.	C	A	.	.	Classification=Pathogenic
2	227052524	.	C	G	.	.	Classification=Benign
2	227052607	.	T	C	.	.	Classification=Benign
2	227052632	.	G	A	.	.	Classification=Benign
2	227054658	.	C	T	.	.	Classification=Benign
2	227056031	.	C	T	.	.	Classification=Benign
2	227057225	.	G	A	.	.	Classification=Benign
2	227057296	.	A	T	.	.	Classification=Benign
2	227057388	.	T	C	.	.	Classification=Benign
2	227057545	.	T	A	.	.	Classification=Benign
2	227057830	.	C	T	.	.	Classification=Benign
2	227060381	.	C	T	.	.	Classification=Benign
2	227062236	.	CA	C	.	.	Classification=Benign
2	227062236	.	CAA	C	.	.	Classification=Benign
2	227062520	.	T	C	.	.	Classification=Benign
2	227077699	.	G	GA	.	.	Classification=Benign
2	227078235	.	T	C	.	.	Classification=Benign
2	227082113	.	AC	A	.	.	Classification=Pathogenic
2	227082114	.	C	T	.	.	Classification=Pathogenic
2	227082177	.	C	G	.	.	Classification=Benign
2	227082337	.	C	G	.	.	Classification=Benign
2	227082375	.	C	T	.	.	Classification=Benign
2	227094171	.	A	G	.	.	Classification=Benign
2	227098696	.	G	A	.	.	Classification=Benign
2	227099619	.	C	T	.	.	Classification=Pathogenic
2	227102759	.	TCACTGATGTTAACAGCAAATGATGCTTACCCGAGGCCCTGGAAATC	T	.	.	Classification=Pathogenic
2	227102833	.	CA	C	.	.	Classification=Pathogenic
2	227108623	.	C	A	.	.	Classification=Pathogenic
2	227108624	.	T	A	.	.	Classification=Pathogenic
2	227109590	.	T	TA	.	.	Classification=Benign
2	227111397	.	G	A	.	.	Classification=Benign
2	227111677	.	C	T	.	.	Classification=Pathogenic
2	227111715	.	T	G	.	.	Classification=Pathogenic
2	227120068	.	A	AT	.	.	Classification=Benign
2	227144525	.	A	C	.	.	Classification=Pathogenic
2	227144528	.	T	C	.	.	Classification=Benign
2	227147108	.	T	C	.	.	Classification=Benign
2	227147412	.	C	T	.	.	Classification=Pathogenic
2	227147434	.	T	C	.	.	Classification=Benign
2	227147467	.	A	G	.	.	Classification=Benign
2	227147775	.	T	A	.	.	Classification=Benign
2	227238007	.	G	A	.	.	Classification=Benign
2	227238022	.	A	T	.	.	Classification=Pathogenic
2	227240220	.	G	T	.	.	Classification=Benign
2	227244346	.	G	C	.	.	Classification=Benign
2	227245708	.	T	C	.	.	Classification=Benign
2	227248455	.	A	G	.	.	Classification=Benign
2	227248706	.	C	A	.	.	Classification=Benign
2	227251602	.	C	G	.	.	Classification=Benign
2	227251675	.	G	A	.	.	Classification=Benign
2	227253440	.	T	A	.	.	Classification=Benign
2	227253687	.	T	G	.	.	Classification=Benign
2	227254224	.	T	C	.	.	Classification=Benign
2	227254716	.	G	A	.	.	Classification=Pathogenic
2	227255715	.	T	G	.	.	Classification=Benign
2	227255987	.	T	C	.	.	Classification=Benign
2	227256071	.	G	A	.	.	Classification=Pathogenic
2	227256084	.	T	C	.	.	Classification=Benign
2	227256396	.	G	A	.	.	Classification=Pathogenic
2	227256544	.	A	C	.	.	Classification=Benign
2	227261122	.	G	A	.	.	Classification=Pathogenic
2	227261396	.	G	A	.	.	Classification=Benign
2	227261419	.	C	T	.	.	Classification=Benign
2	227263778	.	AG	A	.	.	Classification=Pathogenic
2	227263824	.	C	T	.	.	Classification=Benign
2	227263944	.	G	A	.	.	Classification=Pathogenic
2	227264149	.	C	T	.	.	Classification=Benign
2	227266510	.	G	A	.	.	Classification=Pathogenic
2	227266510	.	G	C	.	.	Classification=Pathogenic
2	227266510	.	G	T	.	.	Classification=Pathogenic
2	227267036	.	G	A	.	.	Classification=Benign
2	227267089	.	G	A	.	.	Classification=Pathogenic
2	227269899	.	T	C	.	.	Classification=Benign
2	227269908	.	A	C	.	.	Classification=Pathogenic
2	227270915	.	C	T	.	.	Classification=Benign
2	227272641	.	T	A	.	.	Classification=Benign
2	227276390	.	A	AG	.	.	Classification=Pathogenic
2	227277395	.	T	C	.	.	Classification=Benign
2	227280590	.	G	T	.	.	Classification=Pathogenic
2	227280884	.	CT	C	.	.	Classification=Benign
2	227282145	.	G	A	.	.	Classification=Benign
2	227283825	.	C	T	.	.	Classification=Benign
2	227283853	.	AGGGGTAAGT	A	.	.	Classification=Pathogenic
2	227284346	.	G	A	.	.	Classification=Pathogenic
2	227284346	.	G	T	.	.	Classification=Pathogenic
2	227289154	.	C	T	.	.	Classification=Benign
2	227289249	.	G	A	.	.	Classification=Pathogenic
2	227290824	.	C	T	.	.	Classification=Pathogenic
2	227290888	.	T	C	.	.	Classification=Pathogenic
2	227293082	.	A	C	.	.	Classification=Benign
2	227293189	.	A	C	.	.	Classification=Pathogenic
2	227294347	.	T	C	.	.	Classification=Benign
2	227297564	.	T	G	.	.	Classification=Benign
2	227297672	.	A	G	.	.	Classification=Pathogenic
2	227297859	.	G	A	.	.	Classification=Pathogenic
2	227302844	.	G	A	.	.	Classification=Benign
2	227303111	.	G	C	.	.	Classification=Pathogenic
2	227303112	.	T	G	.	.	Classification=Pathogenic
2	227305126	.	G	A	.	.	Classification=Benign
2	227307699	.	G	GT	.	.	Classification=Benign
2	227307907	.	G	T	.	.	Classification=Pathogenic
2	227308919	.	C	T	.	.	Classification=Pathogenic
2	227309459	.	TACAA	T	.	.	Classification=Benign
2	227309633	.	G	A	.	.	Classification=Benign
2	227310845	.	C	T	.	.	Classification=Pathogenic
2	227310949	.	G	T	.	.	Classification=Pathogenic
2	227311641	.	T	G	.	.	Classification=Benign
2	227312465	.	A	T	.	.	Classification=Benign
2	227313533	.	G	C	.	.	Classification=Benign
2	227313929	.	C	G	.	.	Classification=Benign
2	227332148	.	A	AT	.	.	Classification=Benign
2	227355572	.	A	G	.	.	Classification=Benign
2	227685288	.	G	A	.	.	Classification=Benign
2	227685401	.	A	G	.	.	Classification=Benign
2	227685423	.	C	A	.	.	Classification=Benign
2	227685558	.	C	T	.	.	Classification=Benign
2	227685657	.	C	G	.	.	Classification=Benign
2	227685713	.	T	C	.	.	Classification=Benign
2	227685970	.	A	G	.	.	Classification=Benign
2	227695680	.	T	C	.	.	Classification=Benign
2	227695887	.	A	C	.	.	Classification=Pathogenic
2	227695888	.	C	T	.	.	Classification=Pathogenic
2	227696095	.	T	C	.	.	Classification=Pathogenic
2	227698554	.	T	C	.	.	Classification=Benign
2	227698694	.	C	G	.	.	Classification=Benign
2	227698860	.	C	T	.	.	Classification=Pathogenic
2	227699169	.	C	T	.	.	Classification=Benign
2	227699193	.	G	T	.	.	Classification=Benign
2	227702284	.	C	T	.	.	Classification=Pathogenic
2	227993525	.	G	T	.	.	Classification=Benign
2	229367103	.	G	A	.	.	Classification=Benign
2	229777154	.	C	T	.	.	Classification=Benign
2	229787503	.	A	G	.	.	Classification=Pathogenic
2	229795178	.	C	A	.	.	Classification=Pathogenic
2	229795178	.	C	T	.	.	Classification=Pathogenic
2	229798727	.	A	C	.	.	Classification=Benign
2	229798874	.	C	T	.	.	Classification=Pathogenic
2	229799281	.	A	G	.	.	Classification=Pathogenic
2	229802182	.	A	G	.	.	Classification=Benign
2	229804266	.	T	G	.	.	Classification=Benign
2	229815492	.	C	A	.	.	Classification=Benign
2	229818362	.	A	G	.	.	Classification=Pathogenic
2	229818484	.	T	A	.	.	Classification=Benign
2	229818487	.	T	C	.	.	Classification=Benign
2	229840800	.	T	TA	.	.	Classification=Benign
2	230046220	.	C	T	.	.	Classification=Benign
2	230172144	.	C	T	.	.	Classification=Benign
2	230178157	.	C	T	.	.	Classification=Benign
2	230200947	.	G	T	.	.	Classification=Pathogenic
2	230212961	.	G	A	.	.	Classification=Benign
2	230237140	.	T	G	.	.	Classification=Benign
2	230287918	.	C	T	.	.	Classification=Benign
2	230910656	.	C	T	.	.	Classification=Benign
2	231123674	.	A	G	.	.	Classification=Benign
2	231208216	.	C	T	.	.	Classification=Benign
2	231222761	.	A	G	.	.	Classification=Benign
2	231235266	.	G	A	.	.	Classification=Benign
2	231270828	.	A	T	.	.	Classification=Benign
2	231276415	.	C	T	.	.	Classification=Benign
2	231276776	.	G	C	.	.	Classification=Pathogenic
2	231276790	.	C	T	.	.	Classification=Benign
2	231278397	.	C	T	.	.	Classification=Benign
2	231331752	.	T	G	.	.	Classification=Benign
2	231331760	.	T	A	.	.	Classification=Benign
2	231331912	.	A	G	.	.	Classification=Benign
2	232023966	.	A	G	.	.	Classification=Benign
2	232024329	.	CG	C	.	.	Classification=Pathogenic
2	232087485	.	A	G	.	.	Classification=Pathogenic
2	232087576	.	A	G	.	.	Classification=Benign
2	232130752	.	A	G	.	.	Classification=Benign
2	232163481	.	C	T	.	.	Classification=Pathogenic
2	232248890	.	A	G	.	.	Classification=Benign
2	232249324	.	G	A	.	.	Classification=Pathogenic
2	232263012	.	A	T	.	.	Classification=Benign
2	232263229	.	G	A	.	.	Classification=Benign
2	232263451	.	G	GT	.	.	Classification=Benign
2	232329883	.	C	T	.	.	Classification=Pathogenic
2	232330796	.	G	A	.	.	Classification=Benign
2	232333917	.	C	G	.	.	Classification=Pathogenic
2	232334536	.	G	A	.	.	Classification=Benign
2	232335883	.	C	T	.	.	Classification=Benign
2	232336139	.	A	G	.	.	Classification=Benign
2	232336733	.	A	G	.	.	Classification=Benign
2	232336944	.	A	T	.	.	Classification=Benign
2	232343578	.	A	C	.	.	Classification=Benign
2	232379002	.	C	T	.	.	Classification=Benign
2	232407743	.	C	T	.	.	Classification=Benign
2	232456379	.	G	T	.	.	Classification=Benign
2	232458165	.	C	T	.	.	Classification=Benign
2	232458290	.	C	T	.	.	Classification=Benign
2	232480764	.	C	T	.	.	Classification=Benign
2	232481317	.	C	G	.	.	Classification=Benign
2	232481337	.	C	G	.	.	Classification=Benign
2	232481364	.	T	C	.	.	Classification=Benign
2	232481745	.	C	G	.	.	Classification=Benign
2	232482850	.	C	A	.	.	Classification=Pathogenic
2	232482850	.	C	T	.	.	Classification=Pathogenic
2	232483446	.	G	A	.	.	Classification=Benign
2	232484225	.	T	C	.	.	Classification=Pathogenic
2	232484469	.	T	A	.	.	Classification=Pathogenic
2	232485910	.	C	G	.	.	Classification=Benign
2	232485934	.	G	T	.	.	Classification=Benign
2	232521618	.	C	T	.	.	Classification=Benign
2	232522755	.	G	A	.	.	Classification=Benign
2	232523203	.	G	C	.	.	Classification=Pathogenic
2	232523203	.	G	T	.	.	Classification=Pathogenic
2	232523459	.	G	GC	.	.	Classification=Pathogenic
2	232525264	.	TG	T	.	.	Classification=Pathogenic
2	232525387	.	G	T	.	.	Classification=Benign
2	232527310	.	A	AAG	.	.	Classification=Benign
2	232527411	.	AG	A	.	.	Classification=Pathogenic
2	232530138	.	CAG	C	.	.	Classification=Pathogenic
2	232531315	.	G	A	.	.	Classification=Benign
2	232531350	.	A	C	.	.	Classification=Pathogenic
2	232535461	.	A	G	.	.	Classification=Benign
2	232535859	.	G	C	.	.	Classification=Benign
2	232539991	.	G	A	.	.	Classification=Pathogenic
2	232540068	.	G	A	.	.	Classification=Benign
2	232540424	.	TG	T	.	.	Classification=Pathogenic
2	232542288	.	T	G	.	.	Classification=Benign
2	232542806	.	G	C	.	.	Classification=Benign
2	232543573	.	C	T	.	.	Classification=Benign
2	232544303	.	G	A	.	.	Classification=Benign
2	232545536	.	C	A	.	.	Classification=Benign
2	232545678	.	C	T	.	.	Classification=Benign
2	232545793	.	T	C	.	.	Classification=Benign
2	232546193	.	C	A	.	.	Classification=Benign
2	232546284	.	C	T	.	.	Classification=Benign
2	232756581	.	A	G	.	.	Classification=Benign
2	232768056	.	T	C	.	.	Classification=Benign
2	232787427	.	T	TG	.	.	Classification=Benign
2	232794843	.	C	A	.	.	Classification=Benign
2	232795994	.	T	G	.	.	Classification=Benign
2	232846003	.	G	C	.	.	Classification=Benign
2	232847516	.	CACA	C	.	.	Classification=Benign
2	232856815	.	G	A	.	.	Classification=Benign
2	233316139	.	A	G	.	.	Classification=Benign
2	233319047	.	C	T	.	.	Classification=Benign
2	233322688	.	C	A	.	.	Classification=Benign
2	233322755	.	A	G	.	.	Classification=Benign
2	233326898	.	C	CT	.	.	Classification=Benign
2	233327174	.	C	T	.	.	Classification=Benign
2	233327434	.	G	A	.	.	Classification=Benign
2	233331716	.	A	G	.	.	Classification=Pathogenic
2	233334811	.	C	T	.	.	Classification=Benign
2	233334936	.	A	G	.	.	Classification=Benign
2	233346401	.	A	C	.	.	Classification=Pathogenic
2	233346499	.	A	C	.	.	Classification=Benign
2	233448385	.	C	T	.	.	Classification=Benign
2	233460289	.	G	A	.	.	Classification=Benign
2	233693556	.	A	C	.	.	Classification=Benign
2	233713774	.	T	C	.	.	Classification=Benign
2	233760973	.	C	A	.	.	Classification=Benign
2	233761240	.	C	T	.	.	Classification=Benign
2	233767747	.	C	CTG	.	.	Classification=Benign
2	233767936	.	G	A	.	.	Classification=Pathogenic
2	233767937	.	G	T	.	.	Classification=Pathogenic
2	233768141	.	G	A	.	.	Classification=Benign
2	233772033	.	A	C	.	.	Classification=Benign
2	233945896	.	G	C	.	.	Classification=Benign
2	233983211	.	C	A	.	.	Classification=Benign
2	234050993	.	T	A	.	.	Classification=Benign
2	234051063	.	C	G	.	.	Classification=Benign
2	234058837	.	T	C	.	.	Classification=Benign
2	234058925	.	C	T	.	.	Classification=Benign
2	234060422	.	C	T	.	.	Classification=Benign
2	234060493	.	C	CT	.	.	Classification=Benign
2	234496004	.	C	A	.	.	Classification=Benign
2	235041540	.	C	A	.	.	Classification=Benign
2	235042239	.	G	A	.	.	Classification=Benign
2	235042725	.	G	A	.	.	Classification=Benign
2	235799414	.	A	G	.	.	Classification=Benign
2	235852770	.	C	CCAGG	.	.	Classification=Benign
2	236049151	.	C	A	.	.	Classification=Benign
2	236049289	.	C	T	.	.	Classification=Benign
2	236120390	.	G	A	.	.	Classification=Benign
2	236120460	.	C	T	.	.	Classification=Benign
2	236124026	.	C	T	.	.	Classification=Benign
2	236124059	.	T	C	.	.	Classification=Benign
2	237333238	.	T	G	.	.	Classification=Benign
2	237333751	.	G	A	.	.	Classification=Benign
2	237334656	.	T	C	.	.	Classification=Benign
2	237334675	.	G	C	.	.	Classification=Benign
2	237334738	.	C	T	.	.	Classification=Benign
2	237334786	.	G	A	.	.	Classification=Benign
2	237334806	.	G	T	.	.	Classification=Benign
2	237335916	.	G	C	.	.	Classification=Benign
2	237335932	.	T	C	.	.	Classification=Benign
2	237336138	.	T	C	.	.	Classification=Benign
2	237340932	.	C	T	.	.	Classification=Benign
2	237344370	.	G	A	.	.	Classification=Pathogenic
2	237344373	.	G	A	.	.	Classification=Benign
2	237344407	.	C	A	.	.	Classification=Benign
2	237344422	.	C	T	.	.	Classification=Benign
2	237344759	.	C	T	.	.	Classification=Benign
2	237344939	.	AC	A	.	.	Classification=Pathogenic
2	237345475	.	ATGTAAAGCCCACGAGTGAACC	A	.	.	Classification=Benign
2	237346477	.	C	T	.	.	Classification=Benign
2	237347929	.	T	C	.	.	Classification=Benign
2	237348570	.	C	G	.	.	Classification=Benign
2	237348608	.	C	T	.	.	Classification=Pathogenic
2	237353378	.	G	A	.	.	Classification=Benign
2	237353636	.	G	A	.	.	Classification=Benign
2	237354960	.	TG	T	.	.	Classification=Benign
2	237358944	.	G	A	.	.	Classification=Benign
2	237359089	.	C	CT	.	.	Classification=Pathogenic
2	237359205	.	C	A	.	.	Classification=Pathogenic
2	237359234	.	ATTTCTCCTACTTCGCCCTAAGAGGGAATAAGGCGGACAGGTAAG	A	.	.	Classification=Pathogenic
2	237359252	.	T	C	.	.	Classification=Pathogenic
2	237359360	.	ACC	A	.	.	Classification=Pathogenic
2	237359361	.	C	A	.	.	Classification=Pathogenic
2	237359361	.	C	T	.	.	Classification=Pathogenic
2	237359362	.	C	T	.	.	Classification=Pathogenic
2	237359389	.	C	T	.	.	Classification=Pathogenic
2	237359403	.	G	T	.	.	Classification=Pathogenic
2	237360086	.	A	C	.	.	Classification=Pathogenic
2	237360087	.	C	G	.	.	Classification=Pathogenic
2	237360087	.	C	T	.	.	Classification=Pathogenic
2	237361176	.	T	G	.	.	Classification=Pathogenic
2	237361738	.	C	T	.	.	Classification=Pathogenic
2	237361739	.	C	A	.	.	Classification=Pathogenic
2	237363239	.	T	TA	.	.	Classification=Benign
2	237363239	.	T	TAA	.	.	Classification=Benign
2	237364322	.	C	G	.	.	Classification=Benign
2	237365697	.	C	A	.	.	Classification=Pathogenic
2	237366926	.	T	C	.	.	Classification=Benign
2	237367007	.	C	T	.	.	Classification=Benign
2	237367008	.	G	A	.	.	Classification=Benign
2	237367064	.	T	C	.	.	Classification=Benign
2	237368785	.	C	A	.	.	Classification=Benign
2	237369490	.	T	G	.	.	Classification=Benign
2	237371910	.	G	A	.	.	Classification=Benign
2	237371914	.	G	A	.	.	Classification=Benign
2	237371951	.	C	T	.	.	Classification=Benign
2	237372138	.	A	C	.	.	Classification=Benign
2	237372341	.	C	T	.	.	Classification=Benign
2	237374829	.	T	G	.	.	Classification=Benign
2	237374959	.	G	A	.	.	Classification=Benign
2	237374962	.	G	A	.	.	Classification=Benign
2	237375306	.	A	G	.	.	Classification=Benign
2	237376833	.	T	A	.	.	Classification=Benign
2	237376940	.	C	T	.	.	Classification=Benign
2	237378928	.	G	A	.	.	Classification=Benign
2	237378938	.	G	A	.	.	Classification=Benign
2	237379103	.	C	T	.	.	Classification=Benign
2	237381181	.	C	A	.	.	Classification=Benign
2	237381274	.	C	T	.	.	Classification=Benign
2	237381337	.	G	C	.	.	Classification=Benign
2	237387676	.	A	G	.	.	Classification=Benign
2	237387677	.	C	T	.	.	Classification=Benign
2	237387686	.	G	A	.	.	Classification=Benign
2	237387872	.	C	T	.	.	Classification=Benign
2	237394773	.	T	C	.	.	Classification=Benign
2	237394830	.	C	A	.	.	Classification=Benign
2	237395114	.	A	ACT	.	.	Classification=Pathogenic
2	237518247	.	A	G	.	.	Classification=Benign
2	237518499	.	T	C	.	.	Classification=Benign
2	237519775	.	G	A	.	.	Classification=Benign
2	237519816	.	G	A	.	.	Classification=Benign
2	237520180	.	A	T	.	.	Classification=Benign
2	237520318	.	G	A	.	.	Classification=Benign
2	237525962	.	A	G	.	.	Classification=Benign
2	237527462	.	C	T	.	.	Classification=Benign
2	237527820	.	T	C	.	.	Classification=Benign
2	237534308	.	G	A	.	.	Classification=Benign
2	237534357	.	C	T	.	.	Classification=Benign
2	237534614	.	C	T	.	.	Classification=Benign
2	237534764	.	G	C	.	.	Classification=Benign
2	237539297	.	A	G	.	.	Classification=Benign
2	237540364	.	T	C	.	.	Classification=Benign
2	237542524	.	G	A	.	.	Classification=Benign
2	237542617	.	G	C	.	.	Classification=Benign
2	237553681	.	A	G	.	.	Classification=Benign
2	237911738	.	G	A	.	.	Classification=Benign
2	238125333	.	C	T	.	.	Classification=Benign
2	238170635	.	G	A	.	.	Classification=Benign
2	238320939	.	G	A	.	.	Classification=Benign
2	238338457	.	G	T	.	.	Classification=Pathogenic
2	238348569	.	C	T	.	.	Classification=Benign
2	238349323	.	AG	A	.	.	Classification=Pathogenic
2	238352864	.	GA	G	.	.	Classification=Pathogenic
2	238352956	.	T	G	.	.	Classification=Pathogenic
2	238398604	.	A	G	.	.	Classification=Benign
2	239081083	.	C	T	.	.	Classification=Benign
2	239081769	.	C	T	.	.	Classification=Benign
2	239082117	.	G	A	.	.	Classification=Benign
2	239082502	.	C	G	.	.	Classification=Benign
2	239087384	.	T	C	.	.	Classification=Benign
2	239090078	.	C	T	.	.	Classification=Benign
2	239111623	.	G	A	.	.	Classification=Benign
2	239111989	.	T	C	.	.	Classification=Benign
2	239126444	.	C	T	.	.	Classification=Benign
2	239126872	.	C	T	.	.	Classification=Benign
2	239144337	.	C	G	.	.	Classification=Benign
2	239156965	.	C	T	.	.	Classification=Benign
2	239189832	.	C	T	.	.	Classification=Pathogenic
2	239236324	.	C	A	.	.	Classification=Benign
2	239236833	.	A	AAGAAAATCAAAGATCCTT	.	.	Classification=Benign
2	239236935	.	C	A	.	.	Classification=Benign
2	239958516	.	G	A	.	.	Classification=Benign
2	239960722	.	G	C	.	.	Classification=Benign
2	239961116	.	G	A	.	.	Classification=Benign
2	240014588	.	C	A	.	.	Classification=Benign
2	240015171	.	T	C	.	.	Classification=Benign
2	240018712	.	C	T	.	.	Classification=Benign
2	240022222	.	T	C	.	.	Classification=Benign
2	240024976	.	CCT	C	.	.	Classification=Benign
2	240529355	.	C	G	.	.	Classification=Benign
2	240596418	.	G	A	.	.	Classification=Benign
2	240597889	.	T	C	.	.	Classification=Benign
2	240630037	.	G	A	.	.	Classification=Benign
2	240630328	.	G	A	.	.	Classification=Benign
2	240692248	.	C	T	.	.	Classification=Benign
2	240715621	.	C	T	.	.	Classification=Benign
2	240716177	.	G	A	.	.	Classification=Benign
2	240717646	.	C	T	.	.	Classification=Benign
2	240718921	.	T	C	.	.	Classification=Benign
2	240721561	.	T	C	.	.	Classification=Benign
2	240722495	.	C	T	.	.	Classification=Benign
2	240722517	.	G	A	.	.	Classification=Benign
2	240723629	.	C	T	.	.	Classification=Benign
2	240724272	.	G	C	.	.	Classification=Benign
2	240725078	.	CA	C	.	.	Classification=Benign
2	240725384	.	C	T	.	.	Classification=Benign
2	240726525	.	C	T	.	.	Classification=Benign
2	240740071	.	G	A	.	.	Classification=Benign
2	240741256	.	C	A	.	.	Classification=Benign
2	240741546	.	C	T	.	.	Classification=Benign
2	240744330	.	C	T	.	.	Classification=Benign
2	240745243	.	T	C	.	.	Classification=Benign
2	240746156	.	C	T	.	.	Classification=Benign
2	240747372	.	G	A	.	.	Classification=Benign
2	240750231	.	C	T	.	.	Classification=Benign
2	240750481	.	G	A	.	.	Classification=Benign
2	240750805	.	G	GC	.	.	Classification=Benign
2	240758359	.	C	T	.	.	Classification=Pathogenic
2	240760901	.	C	T	.	.	Classification=Benign
2	240761122	.	C	T	.	.	Classification=Benign
2	240766616	.	G	A	.	.	Classification=Benign
2	240766743	.	T	A	.	.	Classification=Benign
2	240766743	.	T	TCACACA	.	.	Classification=Benign
2	240766743	.	T	TCACACACA	.	.	Classification=Benign
2	240766745	.	T	A	.	.	Classification=Benign
2	240766747	.	T	A	.	.	Classification=Benign
2	240766810	.	C	T	.	.	Classification=Benign
2	240772367	.	G	C	.	.	Classification=Benign
2	240774391	.	A	AC	.	.	Classification=Benign
2	240774391	.	AC	A	.	.	Classification=Benign
2	240774391	.	ACC	A	.	.	Classification=Benign
2	240783042	.	AC	A	.	.	Classification=Pathogenic
2	240783196	.	A	G	.	.	Classification=Benign
2	240783525	.	C	T	.	.	Classification=Benign
2	240783737	.	A	C	.	.	Classification=Pathogenic
2	240783737	.	ACCTTGAGGCGCGTGC	A	.	.	Classification=Pathogenic
2	240786220	.	G	A	.	.	Classification=Benign
2	240786671	.	A	G	.	.	Classification=Benign
2	240786710	.	A	G	.	.	Classification=Benign
2	240786721	.	AG	A	.	.	Classification=Benign
2	240786722	.	G	A	.	.	Classification=Benign
2	240786738	.	T	A	.	.	Classification=Benign
2	240786739	.	G	T	.	.	Classification=Benign
2	240786741	.	T	A	.	.	Classification=Benign
2	240786741	.	TGGGCCCCTGAGTGAGAGGGTAGGGGCCACCATCA	T	.	.	Classification=Benign
2	240786769	.	A	G	.	.	Classification=Benign
2	240786770	.	C	G	.	.	Classification=Benign
2	240786791	.	G	A	.	.	Classification=Benign
2	240786796	.	G	A	.	.	Classification=Benign
2	240786802	.	T	C	.	.	Classification=Benign
2	240786803	.	G	A	.	.	Classification=Benign
2	240786984	.	C	T	.	.	Classification=Benign
2	240787982	.	G	T	.	.	Classification=Benign
2	240788180	.	G	A	.	.	Classification=Benign
2	240789576	.	G	A	.	.	Classification=Benign
2	240869043	.	G	GTCACTCGGGGGGCCTGGGTCTCACCCATGTTCCCACCCACAGATCGTGGACGAGGGAAGGGGGTCACTGCCTCCTCACTTGGGGAGGCGGGGAGCCTGGGTCTCACCC	.	.	Classification=Benign
2	240869074	.	T	TCCCACCCACAGATCACGGAAGAGGGGAGGGGTCACTGCTTCCTCACTCGGGGGGCCTGGGTCTCACCCCTGTA	.	.	Classification=Benign
2	240869074	.	T	TCCCACCCACAGATCGTGGACGAGGGAAGGGGGTCACTGCTTCCTCACTCGGGGGGCCTGGGTCTCACCCCTGTA	.	.	Classification=Benign
2	240869327	.	G	A	.	.	Classification=Pathogenic
2	240869363	.	G	T	.	.	Classification=Pathogenic
2	240869364	.	T	G	.	.	Classification=Pathogenic
2	240872977	.	A	G	.	.	Classification=Pathogenic
2	240872977	.	A	T	.	.	Classification=Pathogenic
2	240872978	.	G	A	.	.	Classification=Pathogenic
2	240873011	.	C	T	.	.	Classification=Benign
2	240873149	.	G	A	.	.	Classification=Benign
2	240873200	.	G	A	.	.	Classification=Benign
2	240874060	.	CAAGT	C	.	.	Classification=Pathogenic
2	240874063	.	G	A	.	.	Classification=Pathogenic
2	240874266	.	C	G	.	.	Classification=Benign
2	240875188	.	G	GT	.	.	Classification=Pathogenic
2	240875205	.	G	A	.	.	Classification=Pathogenic
2	240875205	.	G	C	.	.	Classification=Pathogenic
2	240875206	.	T	G	.	.	Classification=Pathogenic
2	240875858	.	G	A	.	.	Classification=Benign
2	240875934	.	G	C	.	.	Classification=Pathogenic
2	240876005	.	G	T	.	.	Classification=Pathogenic
2	240876203	.	G	A	.	.	Classification=Benign
2	240877454	.	G	T	.	.	Classification=Benign
2	240877536	.	G	C	.	.	Classification=Pathogenic
2	240877633	.	G	A	.	.	Classification=Pathogenic
2	240877633	.	G	T	.	.	Classification=Pathogenic
2	240877855	.	G	T	.	.	Classification=Benign
2	240878076	.	A	T	.	.	Classification=Pathogenic
2	240878102	.	C	A	.	.	Classification=Benign
2	240878313	.	A	G	.	.	Classification=Benign
2	240878510	.	C	T	.	.	Classification=Benign
2	240878705	.	G	GC	.	.	Classification=Benign
2	241040361	.	G	T	.	.	Classification=Benign
2	241070110	.	G	A	.	.	Classification=Benign
2	241126341	.	C	T	.	.	Classification=Benign
2	241126571	.	C	G	.	.	Classification=Benign
2	241182715	.	A	G	.	.	Classification=Benign
2	241189851	.	C	T	.	.	Classification=Benign
2	241190354	.	T	G	.	.	Classification=Benign
2	241199637	.	G	A	.	.	Classification=Benign
2	241207743	.	C	A	.	.	Classification=Benign
2	241208989	.	A	G	.	.	Classification=Benign
2	241209826	.	T	C	.	.	Classification=Benign
2	241210360	.	G	A	.	.	Classification=Benign
2	241212180	.	G	A	.	.	Classification=Benign
2	241224123	.	G	A	.	.	Classification=Benign
2	241239719	.	G	A	.	.	Classification=Benign
2	241253433	.	T	C	.	.	Classification=Benign
2	241256304	.	C	G	.	.	Classification=Benign
2	241337694	.	G	A	.	.	Classification=Benign
2	241413302	.	C	G	.	.	Classification=Benign
2	241475910	.	C	T	.	.	Classification=Benign
2	241490012	.	C	T	.	.	Classification=Benign
2	241735388	.	G	A	.	.	Classification=Benign
2	241740814	.	G	A	.	.	Classification=Benign
2	241741010	.	A	G	.	.	Classification=Pathogenic
2	241742524	.	T	G	.	.	Classification=Pathogenic
2	241742614	.	T	C	.	.	Classification=Benign
2	241744577	.	A	G	.	.	Classification=Benign
2	241744707	.	A	G	.	.	Classification=Pathogenic
2	241744979	.	G	C	.	.	Classification=Benign
2	241756013	.	TG	T	.	.	Classification=Pathogenic
2	241767879	.	G	A	.	.	Classification=Benign
2	241768223	.	G	A	.	.	Classification=Benign
2	241851760	.	C	T	.	.	Classification=Benign
2	241852039	.	G	C	.	.	Classification=Benign
2	241858521	.	G	GCTGCCCAAACTTTGGGCAGTCAC	.	.	Classification=Benign
2	241858637	.	C	G	.	.	Classification=Benign
3	1227923	.	C	T	.	.	Classification=Benign
3	2542692	.	G	T	.	.	Classification=Benign
3	2642630	.	A	G	.	.	Classification=Benign
3	2692523	.	A	C	.	.	Classification=Benign
3	2736482	.	G	A	.	.	Classification=Benign
3	2742470	.	G	T	.	.	Classification=Benign
3	2745724	.	A	C	.	.	Classification=Benign
3	2792714	.	G	A	.	.	Classification=Benign
3	2883002	.	G	A	.	.	Classification=Benign
3	2886728	.	GGTTTCAAAC	G	.	.	Classification=Benign
3	2886988	.	A	G	.	.	Classification=Benign
3	2902692	.	G	A	.	.	Classification=Benign
3	2988120	.	C	T	.	.	Classification=Benign
3	2988539	.	C	A	.	.	Classification=Benign
3	2992152	.	G	C	.	.	Classification=Benign
3	3026016	.	A	T	.	.	Classification=Benign
3	3026169	.	G	A	.	.	Classification=Benign
3	3026443	.	C	G	.	.	Classification=Benign
3	3030681	.	G	A	.	.	Classification=Benign
3	3030697	.	A	G	.	.	Classification=Benign
3	3030780	.	C	G	.	.	Classification=Benign
3	3030893	.	A	C	.	.	Classification=Benign
3	3034534	.	G	A	.	.	Classification=Benign
3	3040078	.	T	C	.	.	Classification=Benign
3	3040275	.	T	C	.	.	Classification=Benign
3	3040341	.	G	T	.	.	Classification=Benign
3	3043320	.	C	T	.	.	Classification=Benign
3	3053720	.	G	A	.	.	Classification=Benign
3	3053757	.	G	C	.	.	Classification=Benign
3	3098226	.	T	C	.	.	Classification=Benign
3	3128725	.	G	C	.	.	Classification=Benign
3	3128776	.	A	AGTT	.	.	Classification=Benign
3	3129338	.	C	T	.	.	Classification=Benign
3	3129397	.	G	A	.	.	Classification=Benign
3	3130029	.	G	GCCTGACT	.	.	Classification=Benign
3	3137578	.	A	T	.	.	Classification=Benign
3	3137687	.	A	T	.	.	Classification=Benign
3	3140303	.	A	T	.	.	Classification=Benign
3	3140611	.	G	T	.	.	Classification=Benign
3	3144640	.	A	T	.	.	Classification=Pathogenic
3	3144711	.	G	A	.	.	Classification=Pathogenic
3	3144711	.	G	T	.	.	Classification=Pathogenic
3	3144947	.	C	T	.	.	Classification=Benign
3	3146332	.	A	G	.	.	Classification=Benign
3	3146678	.	A	G	.	.	Classification=Benign
3	3147230	.	C	G	.	.	Classification=Benign
3	3147657	.	C	CAGAT	.	.	Classification=Pathogenic
3	3147699	.	TAGATGTA	T	.	.	Classification=Pathogenic
3	3147704	.	G	A	.	.	Classification=Pathogenic
3	3147704	.	G	T	.	.	Classification=Pathogenic
3	3148083	.	C	T	.	.	Classification=Pathogenic
3	3150952	.	A	G	.	.	Classification=Benign
3	3172865	.	T	C	.	.	Classification=Benign
3	3174217	.	G	A	.	.	Classification=Benign
3	4361469	.	T	G	.	.	Classification=Benign
3	4361592	.	A	C	.	.	Classification=Benign
3	4361955	.	C	T	.	.	Classification=Benign
3	4362083	.	A	G	.	.	Classification=Benign
3	4362153	.	A	G	.	.	Classification=Benign
3	4410860	.	C	A	.	.	Classification=Pathogenic
3	4417184	.	G	A	.	.	Classification=Pathogenic
3	4417802	.	C	T	.	.	Classification=Benign
3	4418076	.	C	T	.	.	Classification=Pathogenic
3	4418103	.	C	T	.	.	Classification=Pathogenic
3	4418133	.	C	G	.	.	Classification=Pathogenic
3	4418133	.	CT	C	.	.	Classification=Pathogenic
3	4418134	.	T	A	.	.	Classification=Pathogenic
3	4418288	.	A	G	.	.	Classification=Benign
3	4418436	.	A	G	.	.	Classification=Benign
3	4420063	.	C	A	.	.	Classification=Pathogenic
3	4420063	.	C	T	.	.	Classification=Pathogenic
3	4420113	.	CT	C	.	.	Classification=Pathogenic
3	4420127	.	C	T	.	.	Classification=Pathogenic
3	4449257	.	ATTAC	A	.	.	Classification=Pathogenic
3	4452906	.	CTT	C	.	.	Classification=Pathogenic
3	4516331	.	A	G	.	.	Classification=Benign
3	4516548	.	G	A	.	.	Classification=Benign
3	4516612	.	C	G	.	.	Classification=Benign
3	4521226	.	G	C	.	.	Classification=Benign
3	4627538	.	G	A	.	.	Classification=Benign
3	4627794	.	C	G	.	.	Classification=Benign
3	4627876	.	CACGT	C	.	.	Classification=Pathogenic
3	4628008	.	G	A	.	.	Classification=Benign
3	4628033	.	G	C	.	.	Classification=Benign
3	4645178	.	A	G	.	.	Classification=Benign
3	4645864	.	A	G	.	.	Classification=Benign
3	4652197	.	G	A	.	.	Classification=Benign
3	4652384	.	C	G	.	.	Classification=Benign
3	4652486	.	T	G	.	.	Classification=Benign
3	4657960	.	G	A	.	.	Classification=Benign
3	4658161	.	G	A	.	.	Classification=Benign
3	4662081	.	G	C	.	.	Classification=Pathogenic
3	4662081	.	G	T	.	.	Classification=Pathogenic
3	4662132	.	G	A	.	.	Classification=Benign
3	4667240	.	G	A	.	.	Classification=Benign
3	4670002	.	C	T	.	.	Classification=Benign
3	4670726	.	T	C	.	.	Classification=Benign
3	4671026	.	A	T	.	.	Classification=Benign
3	4673157	.	G	A	.	.	Classification=Benign
3	4674530	.	T	C	.	.	Classification=Benign
3	4675031	.	T	G	.	.	Classification=Benign
3	4676476	.	A	G	.	.	Classification=Benign
3	4676820	.	TG	T	.	.	Classification=Benign
3	4680228	.	A	G	.	.	Classification=Benign
3	4681272	.	A	G	.	.	Classification=Benign
3	4683935	.	CA	C	.	.	Classification=Benign
3	4691585	.	C	G	.	.	Classification=Benign
3	4693846	.	G	T	.	.	Classification=Benign
3	4703151	.	G	A	.	.	Classification=Benign
3	4711614	.	G	A	.	.	Classification=Benign
3	4712028	.	A	G	.	.	Classification=Benign
3	4717068	.	A	G	.	.	Classification=Benign
3	4717522	.	T	A	.	.	Classification=Benign
3	4727406	.	AC	A	.	.	Classification=Benign
3	4733132	.	C	T	.	.	Classification=Benign
3	4768545	.	C	T	.	.	Classification=Benign
3	4768889	.	T	G	.	.	Classification=Benign
3	4779497	.	C	A	.	.	Classification=Benign
3	4782447	.	T	C	.	.	Classification=Benign
3	4782744	.	A	T	.	.	Classification=Pathogenic
3	4787728	.	A	G	.	.	Classification=Benign
3	4811245	.	CT	C	.	.	Classification=Benign
3	4813164	.	C	T	.	.	Classification=Benign
3	4814565	.	A	G	.	.	Classification=Benign
3	4814601	.	G	A	.	.	Classification=Benign
3	4814727	.	C	T	.	.	Classification=Benign
3	4815015	.	AAGGGACCCAGACTGATCCAG	A	.	.	Classification=Benign
3	4815309	.	C	G	.	.	Classification=Benign
3	4818173	.	C	T	.	.	Classification=Benign
3	4836911	.	C	A	.	.	Classification=Benign
3	4837059	.	C	T	.	.	Classification=Benign
3	4846273	.	T	G	.	.	Classification=Benign
3	4847002	.	C	T	.	.	Classification=Benign
3	6861688	.	G	T	.	.	Classification=Benign
3	7146484	.	C	A	.	.	Classification=Benign
3	7298706	.	C	T	.	.	Classification=Benign
3	7452730	.	A	T	.	.	Classification=Benign
3	7578656	.	C	T	.	.	Classification=Benign
3	7579102	.	T	C	.	.	Classification=Benign
3	8635815	.	G	A	.	.	Classification=Benign
3	8734161	.	C	G	.	.	Classification=Benign
3	8745375	.	A	G	.	.	Classification=Benign
3	8745481	.	C	T	.	.	Classification=Benign
3	8745607	.	A	ATT	.	.	Classification=Pathogenic
3	8745813	.	G	A	.	.	Classification=Benign
3	8745903	.	G	A	.	.	Classification=Benign
3	8745905	.	G	C	.	.	Classification=Benign
3	8745983	.	C	G	.	.	Classification=Benign
3	8746436	.	G	A	.	.	Classification=Benign
3	8767572	.	G	C	.	.	Classification=Benign
3	8990581	.	C	T	.	.	Classification=Benign
3	8990718	.	T	C	.	.	Classification=Benign
3	9010372	.	G	A	.	.	Classification=Benign
3	9013774	.	T	C	.	.	Classification=Benign
3	9026972	.	A	C	.	.	Classification=Benign
3	9064537	.	C	T	.	.	Classification=Benign
3	9428971	.	A	G	.	.	Classification=Benign
3	9442122	.	C	G	.	.	Classification=Pathogenic
3	9442137	.	C	T	.	.	Classification=Benign
3	9445966	.	T	G	.	.	Classification=Benign
3	9447031	.	C	A	.	.	Classification=Benign
3	9447049	.	G	A	.	.	Classification=Pathogenic
3	9447049	.	G	C	.	.	Classification=Pathogenic
3	9447304	.	AG	A	.	.	Classification=Pathogenic
3	9447650	.	A	ATTTC	.	.	Classification=Benign
3	9447813	.	A	C	.	.	Classification=Benign
3	9448631	.	G	A	.	.	Classification=Pathogenic
3	9453701	.	A	G	.	.	Classification=Benign
3	9453732	.	A	G	.	.	Classification=Pathogenic
3	9453738	.	G	A	.	.	Classification=Pathogenic
3	9470758	.	T	C	.	.	Classification=Benign
3	9470927	.	AAAGT	A	.	.	Classification=Pathogenic
3	9473172	.	G	A	.	.	Classification=Benign
3	9473341	.	C	T	.	.	Classification=Pathogenic
3	9473370	.	T	C	.	.	Classification=Benign
3	9474583	.	G	A	.	.	Classification=Pathogenic
3	9475691	.	C	G	.	.	Classification=Benign
3	9475827	.	G	A	.	.	Classification=Benign
3	9688993	.	G	A	.	.	Classification=Benign
3	9701948	.	G	A	.	.	Classification=Benign
3	9734437	.	G	A	.	.	Classification=Benign
3	9734494	.	G	T	.	.	Classification=Benign
3	9743809	.	G	A	.	.	Classification=Benign
3	9757089	.	C	G	.	.	Classification=Benign
3	9825800	.	C	T	.	.	Classification=Benign
3	9867251	.	G	A	.	.	Classification=Benign
3	9876757	.	CAAAAAAAAAAAAAAA	C	.	.	Classification=Benign
3	9876886	.	C	T	.	.	Classification=Benign
3	9877177	.	C	A	.	.	Classification=Benign
3	9893323	.	C	T	.	.	Classification=Benign
3	9917571	.	AGGGGCAAGAGCT	A	.	.	Classification=Benign
3	9917948	.	G	A	.	.	Classification=Benign
3	9923898	.	G	A	.	.	Classification=Benign
3	9928384	.	G	A	.	.	Classification=Benign
3	9928397	.	G	A	.	.	Classification=Benign
3	9933090	.	C	G	.	.	Classification=Benign
3	9933125	.	G	A	.	.	Classification=Benign
3	9943412	.	G	A	.	.	Classification=Benign
3	9943445	.	C	A	.	.	Classification=Benign
3	9944095	.	C	T	.	.	Classification=Benign
3	9944510	.	G	A	.	.	Classification=Benign
3	10034675	.	AT	A	.	.	Classification=Benign
3	10034726	.	CTTACA	C	.	.	Classification=Pathogenic
3	10034782	.	C	T	.	.	Classification=Pathogenic
3	10034797	.	A	G	.	.	Classification=Pathogenic
3	10035158	.	CTT	C	.	.	Classification=Benign
3	10035291	.	A	C	.	.	Classification=Benign
3	10036107	.	A	G	.	.	Classification=Benign
3	10036563	.	A	G	.	.	Classification=Benign
3	10039843	.	CA	C	.	.	Classification=Pathogenic
3	10040033	.	CTT	C	.	.	Classification=Benign
3	10040033	.	CTTT	C	.	.	Classification=Benign
3	10041281	.	G	A	.	.	Classification=Benign
3	10041622	.	G	A	.	.	Classification=Pathogenic
3	10041700	.	TC	T	.	.	Classification=Pathogenic
3	10041905	.	GT	G	.	.	Classification=Benign
3	10042251	.	G	A	.	.	Classification=Benign
3	10043446	.	C	G	.	.	Classification=Benign
3	10043483	.	G	A	.	.	Classification=Pathogenic
3	10043903	.	T	G	.	.	Classification=Benign
3	10044132	.	G	T	.	.	Classification=Benign
3	10046327	.	A	G	.	.	Classification=Benign
3	10046659	.	A	G	.	.	Classification=Benign
3	10046723	.	AG	A	.	.	Classification=Benign
3	10046725	.	TAAG	T	.	.	Classification=Benign
3	10048054	.	A	G	.	.	Classification=Benign
3	10059968	.	C	T	.	.	Classification=Benign
3	10060312	.	A	G	.	.	Classification=Benign
3	10060693	.	T	A	.	.	Classification=Benign
3	10064855	.	C	G	.	.	Classification=Benign
3	10065836	.	G	T	.	.	Classification=Benign
3	10067034	.	A	G	.	.	Classification=Benign
3	10067248	.	A	T	.	.	Classification=Pathogenic
3	10073363	.	G	A	.	.	Classification=Pathogenic
3	10077919	.	C	A	.	.	Classification=Benign
3	10087527	.	C	CA	.	.	Classification=Benign
3	10090386	.	G	T	.	.	Classification=Pathogenic
3	10093325	.	T	G	.	.	Classification=Pathogenic
3	10094472	.	G	A	.	.	Classification=Benign
3	10095234	.	T	A	.	.	Classification=Pathogenic
3	10096385	.	T	G	.	.	Classification=Benign
3	10096709	.	C	T	.	.	Classification=Benign
3	10098573	.	G	C	.	.	Classification=Benign
3	10099381	.	T	G	.	.	Classification=Benign
3	10099500	.	C	T	.	.	Classification=Benign
3	10101265	.	C	T	.	.	Classification=Benign
3	10116418	.	GTA	G	.	.	Classification=Benign
3	10116618	.	C	G	.	.	Classification=Benign
3	10116709	.	A	G	.	.	Classification=Benign
3	10119431	.	C	G	.	.	Classification=Benign
3	10121189	.	G	T	.	.	Classification=Benign
3	10122109	.	G	A	.	.	Classification=Benign
3	10122596	.	T	C	.	.	Classification=Benign
3	10123038	.	T	G	.	.	Classification=Benign
3	10123617	.	A	G	.	.	Classification=Benign
3	10124014	.	C	T	.	.	Classification=Benign
3	10124094	.	CTTAG	C	.	.	Classification=Benign
3	10124225	.	C	T	.	.	Classification=Benign
3	10124325	.	T	TG	.	.	Classification=Benign
3	10125385	.	A	G	.	.	Classification=Benign
3	10125580	.	G	C	.	.	Classification=Benign
3	10142030	.	C	G	.	.	Classification=Benign
3	10142069	.	C	A	.	.	Classification=Pathogenic
3	10142181	.	TACCGAGGTACG	T	.	.	Classification=Pathogenic
3	10142183	.	CCGAGGTA	C	.	.	Classification=Pathogenic
3	10142187	.	G	A	.	.	Classification=Pathogenic
3	10142188	.	G	A	.	.	Classification=Pathogenic
3	10142189	.	T	G	.	.	Classification=Pathogenic
3	10142192	.	G	GGGCCCGGCGCTTAGGCCC	.	.	Classification=Benign
3	10142782	.	C	T	.	.	Classification=Benign
3	10143181	.	A	G	.	.	Classification=Benign
3	10146191	.	G	T	.	.	Classification=Benign
3	10146200	.	G	A	.	.	Classification=Benign
3	10146477	.	G	A	.	.	Classification=Benign
3	10146512	.	A	C	.	.	Classification=Pathogenic
3	10146512	.	A	G	.	.	Classification=Pathogenic
3	10146512	.	A	T	.	.	Classification=Pathogenic
3	10146513	.	G	A	.	.	Classification=Pathogenic
3	10146513	.	G	T	.	.	Classification=Pathogenic
3	10146634	.	C	T	.	.	Classification=Pathogenic
3	10146637	.	G	A	.	.	Classification=Pathogenic
3	10146637	.	G	C	.	.	Classification=Pathogenic
3	10146637	.	G	T	.	.	Classification=Pathogenic
3	10146638	.	T	C	.	.	Classification=Pathogenic
3	10146651	.	C	CT	.	.	Classification=Benign
3	10146744	.	T	G	.	.	Classification=Benign
3	10146809	.	AT	A	.	.	Classification=Benign
3	10149634	.	C	G	.	.	Classification=Benign
3	10149777	.	G	A	.	.	Classification=Benign
3	10149785	.	A	C	.	.	Classification=Pathogenic
3	10149785	.	A	G	.	.	Classification=Pathogenic
3	10149786	.	G	A	.	.	Classification=Pathogenic
3	10149786	.	G	T	.	.	Classification=Pathogenic
3	10149798	.	A	T	.	.	Classification=Pathogenic
3	10150268	.	A	T	.	.	Classification=Benign
3	10150988	.	G	A	.	.	Classification=Benign
3	10151025	.	C	T	.	.	Classification=Benign
3	10151293	.	C	A	.	.	Classification=Benign
3	10151645	.	T	C	.	.	Classification=Benign
3	10151832	.	A	G	.	.	Classification=Benign
3	10152681	.	G	A	.	.	Classification=Benign
3	10153317	.	G	A	.	.	Classification=Benign
3	10222796	.	C	G	.	.	Classification=Benign
3	10337919	.	T	C	.	.	Classification=Benign
3	10338239	.	C	T	.	.	Classification=Benign
3	10345375	.	C	A	.	.	Classification=Benign
3	10345859	.	T	C	.	.	Classification=Benign
3	10346088	.	C	T	.	.	Classification=Benign
3	10350092	.	C	T	.	.	Classification=Benign
3	10350385	.	T	C	.	.	Classification=Benign
3	10358580	.	T	C	.	.	Classification=Benign
3	10358690	.	C	T	.	.	Classification=Pathogenic
3	10360076	.	C	T	.	.	Classification=Benign
3	10360269	.	T	C	.	.	Classification=Benign
3	10371842	.	G	A	.	.	Classification=Benign
3	10371917	.	G	A	.	.	Classification=Benign
3	10378617	.	G	A	.	.	Classification=Benign
3	10379086	.	A	T	.	.	Classification=Benign
3	10379191	.	G	A	.	.	Classification=Benign
3	10385432	.	T	TA	.	.	Classification=Benign
3	10385506	.	C	T	.	.	Classification=Benign
3	10386655	.	C	T	.	.	Classification=Benign
3	11017249	.	T	C	.	.	Classification=Benign
3	11017251	.	T	C	.	.	Classification=Benign
3	11017263	.	A	G	.	.	Classification=Benign
3	11017326	.	G	A	.	.	Classification=Benign
3	11017463	.	C	T	.	.	Classification=Benign
3	11017974	.	G	A	.	.	Classification=Pathogenic
3	11018161	.	G	A	.	.	Classification=Benign
3	11018627	.	T	C	.	.	Classification=Benign
3	11018936	.	C	G	.	.	Classification=Benign
3	11018987	.	G	C	.	.	Classification=Benign
3	11020233	.	C	T	.	.	Classification=Benign
3	11020279	.	G	A	.	.	Classification=Benign
3	11020279	.	G	T	.	.	Classification=Benign
3	11020280	.	T	G	.	.	Classification=Benign
3	11020323	.	G	C	.	.	Classification=Pathogenic
3	11022443	.	G	A	.	.	Classification=Pathogenic
3	11022465	.	A	T	.	.	Classification=Benign
3	11022470	.	T	G	.	.	Classification=Pathogenic
3	11025156	.	A	C	.	.	Classification=Benign
3	11025772	.	G	A	.	.	Classification=Pathogenic
3	11025835	.	C	A	.	.	Classification=Benign
3	11026274	.	C	T	.	.	Classification=Benign
3	11026280	.	C	T	.	.	Classification=Benign
3	11026283	.	A	G	.	.	Classification=Benign
3	11029220	.	G	A	.	.	Classification=Pathogenic
3	11029242	.	A	C	.	.	Classification=Benign
3	11034601	.	G	C	.	.	Classification=Benign
3	11034714	.	C	G	.	.	Classification=Benign
3	11036890	.	A	T	.	.	Classification=Benign
3	11036932	.	C	T	.	.	Classification=Benign
3	11037556	.	G	C	.	.	Classification=Benign
3	11260014	.	G	A	.	.	Classification=Benign
3	11260082	.	G	C	.	.	Classification=Benign
3	12004751	.	C	CGCCCGCGCCGCA	.	.	Classification=Benign
3	12140656	.	A	G	.	.	Classification=Benign
3	12379590	.	C	T	.	.	Classification=Benign
3	12406315	.	C	G	.	.	Classification=Benign
3	12416423	.	C	T	.	.	Classification=Benign
3	12433589	.	C	T	.	.	Classification=Benign
3	12433663	.	A	C	.	.	Classification=Benign
3	12434052	.	G	A	.	.	Classification=Benign
3	12484881	.	G	T	.	.	Classification=Benign
3	12489962	.	G	A	.	.	Classification=Benign
3	12490082	.	A	G	.	.	Classification=Benign
3	12516439	.	AAAATATATG	A	.	.	Classification=Benign
3	12516442	.	ATATATG	A	.	.	Classification=Benign
3	12516442	.	ATATATGTGTG	A	.	.	Classification=Benign
3	12516444	.	A	G	.	.	Classification=Benign
3	12516446	.	A	G	.	.	Classification=Benign
3	12529921	.	G	GT	.	.	Classification=Benign
3	12532499	.	T	C	.	.	Classification=Benign
3	12533013	.	G	T	.	.	Classification=Benign
3	12584166	.	A	G	.	.	Classification=Benign
3	12584431	.	G	A	.	.	Classification=Benign
3	12584631	.	T	C	.	.	Classification=Benign
3	12584895	.	T	C	.	.	Classification=Benign
3	12585161	.	C	T	.	.	Classification=Benign
3	12585293	.	A	G	.	.	Classification=Benign
3	12591153	.	G	C	.	.	Classification=Benign
3	12599926	.	T	C	.	.	Classification=Benign
3	12600792	.	C	A	.	.	Classification=Benign
3	12612058	.	T	C	.	.	Classification=Benign
3	12618641	.	G	A	.	.	Classification=Benign
3	12618792	.	C	T	.	.	Classification=Benign
3	12618967	.	G	C	.	.	Classification=Benign
3	12619137	.	C	G	.	.	Classification=Benign
3	12663660	.	AC	A	.	.	Classification=Benign
3	12817058	.	A	G	.	.	Classification=Benign
3	12901289	.	C	T	.	.	Classification=Benign
3	12935588	.	C	T	.	.	Classification=Benign
3	12935870	.	C	T	.	.	Classification=Benign
3	12941715	.	C	A	.	.	Classification=Benign
3	13398012	.	C	T	.	.	Classification=Benign
3	13570526	.	G	A	.	.	Classification=Benign
3	13637649	.	G	A	.	.	Classification=Benign
3	13874910	.	G	T	.	.	Classification=Benign
3	14125483	.	T	TTG	.	.	Classification=Benign
3	14129444	.	C	A	.	.	Classification=Benign
3	14131629	.	G	A	.	.	Classification=Benign
3	14132463	.	G	T	.	.	Classification=Benign
3	14134898	.	G	A	.	.	Classification=Benign
3	14135248	.	A	G	.	.	Classification=Benign
3	14139231	.	C	T	.	.	Classification=Benign
3	14141552	.	G	A	.	.	Classification=Benign
3	14142645	.	G	A	.	.	Classification=Benign
3	14145808	.	C	T	.	.	Classification=Benign
3	14145949	.	G	T	.	.	Classification=Benign
3	14147200	.	C	A	.	.	Classification=Benign
3	14148557	.	C	T	.	.	Classification=Pathogenic
3	14148692	.	GC	G	.	.	Classification=Pathogenic
3	14148732	.	C	G	.	.	Classification=Pathogenic
3	14148733	.	T	C	.	.	Classification=Pathogenic
3	14148813	.	C	T	.	.	Classification=Pathogenic
3	14156333	.	A	C	.	.	Classification=Pathogenic
3	14158149	.	G	T	.	.	Classification=Benign
3	14159956	.	G	C	.	.	Classification=Benign
3	14165427	.	C	A	.	.	Classification=Pathogenic
3	14165427	.	C	T	.	.	Classification=Pathogenic
3	14165587	.	T	C	.	.	Classification=Pathogenic
3	14165587	.	T	G	.	.	Classification=Pathogenic
3	14170440	.	T	TC	.	.	Classification=Pathogenic
3	14170518	.	T	A	.	.	Classification=Benign
3	14170758	.	C	A	.	.	Classification=Benign
3	14172863	.	TCAC	T	.	.	Classification=Pathogenic
3	14172946	.	T	A	.	.	Classification=Pathogenic
3	14173019	.	G	A	.	.	Classification=Benign
3	14665062	.	C	T	.	.	Classification=Benign
3	14667469	.	A	C	.	.	Classification=Benign
3	14820278	.	G	A	.	.	Classification=Benign
3	15023315	.	T	A	.	.	Classification=Benign
3	15074871	.	C	T	.	.	Classification=Benign
3	15090399	.	C	G	.	.	Classification=Pathogenic
3	15450643	.	C	T	.	.	Classification=Benign
3	15451279	.	T	A	.	.	Classification=Benign
3	15451674	.	G	T	.	.	Classification=Benign
3	15453826	.	T	C	.	.	Classification=Pathogenic
3	15453879	.	G	A	.	.	Classification=Benign
3	15454152	.	C	T	.	.	Classification=Benign
3	15455754	.	G	A	.	.	Classification=Benign
3	15455897	.	A	G	.	.	Classification=Pathogenic
3	15455898	.	C	T	.	.	Classification=Pathogenic
3	15456754	.	T	C	.	.	Classification=Benign
3	15458197	.	G	A	.	.	Classification=Pathogenic
3	15458206	.	T	C	.	.	Classification=Benign
3	15458218	.	C	T	.	.	Classification=Benign
3	15459389	.	C	T	.	.	Classification=Benign
3	15460623	.	A	G	.	.	Classification=Benign
3	15466366	.	C	T	.	.	Classification=Benign
3	15466653	.	T	TCTGTC	.	.	Classification=Benign
3	15474953	.	T	C	.	.	Classification=Pathogenic
3	15474974	.	T	C	.	.	Classification=Benign
3	15477198	.	C	T	.	.	Classification=Pathogenic
3	15478976	.	C	T	.	.	Classification=Pathogenic
3	15479132	.	T	G	.	.	Classification=Benign
3	15489524	.	C	G	.	.	Classification=Pathogenic
3	15582929	.	C	T	.	.	Classification=Benign
3	15635487	.	C	G	.	.	Classification=Pathogenic
3	15635903	.	A	G	.	.	Classification=Benign
3	15641892	.	AT	A	.	.	Classification=Pathogenic
3	15642059	.	T	G	.	.	Classification=Pathogenic
3	16598568	.	T	C	.	.	Classification=Benign
3	19451301	.	G	T	.	.	Classification=Benign
3	19456866	.	A	G	.	.	Classification=Benign
3	20095467	.	A	G	.	.	Classification=Benign
3	20114665	.	A	T	.	.	Classification=Benign
3	20119551	.	G	T	.	.	Classification=Benign
3	20122989	.	G	A	.	.	Classification=Benign
3	20127383	.	C	G	.	.	Classification=Benign
3	20139992	.	A	T	.	.	Classification=Benign
3	20140412	.	C	T	.	.	Classification=Benign
3	20171129	.	T	G	.	.	Classification=Benign
3	20175027	.	T	A	.	.	Classification=Benign
3	20183998	.	G	T	.	.	Classification=Benign
3	23887582	.	C	T	.	.	Classification=Benign
3	23917934	.	C	G	.	.	Classification=Benign
3	23918589	.	G	C	.	.	Classification=Benign
3	23919194	.	A	G	.	.	Classification=Pathogenic
3	23919225	.	G	C	.	.	Classification=Benign
3	24118122	.	C	T	.	.	Classification=Benign
3	24118679	.	T	C	.	.	Classification=Benign
3	24119527	.	G	C	.	.	Classification=Benign
3	24119721	.	T	C	.	.	Classification=Benign
3	24119867	.	G	A	.	.	Classification=Benign
3	24120568	.	T	C	.	.	Classification=Benign
3	24121530	.	T	C	.	.	Classification=Benign
3	24122473	.	T	C	.	.	Classification=Benign
3	24127822	.	A	T	.	.	Classification=Benign
3	24190073	.	C	T	.	.	Classification=Pathogenic
3	24228626	.	A	C	.	.	Classification=Benign
3	24229243	.	G	T	.	.	Classification=Benign
3	25461378	.	T	G	.	.	Classification=Benign
3	25569661	.	A	G	.	.	Classification=Benign
3	25593636	.	A	C	.	.	Classification=Benign
3	25596424	.	A	G	.	.	Classification=Benign
3	25599477	.	G	A	.	.	Classification=Benign
3	25606141	.	A	G	.	.	Classification=Benign
3	25609321	.	T	C	.	.	Classification=Benign
3	25618857	.	A	C	.	.	Classification=Benign
3	25624665	.	C	T	.	.	Classification=Benign
3	25624775	.	T	C	.	.	Classification=Benign
3	25632800	.	G	GA	.	.	Classification=Benign
3	25720013	.	C	A	.	.	Classification=Pathogenic
3	25720032	.	G	A	.	.	Classification=Pathogenic
3	25733762	.	T	C	.	.	Classification=Benign
3	25739569	.	G	A	.	.	Classification=Benign
3	25763809	.	T	C	.	.	Classification=Benign
3	25764312	.	C	T	.	.	Classification=Pathogenic
3	25764313	.	T	A	.	.	Classification=Pathogenic
3	25764313	.	T	C	.	.	Classification=Pathogenic
3	27256325	.	G	C	.	.	Classification=Benign
3	27284960	.	A	G	.	.	Classification=Benign
3	27297174	.	C	G	.	.	Classification=Pathogenic
3	27297207	.	T	C	.	.	Classification=Benign
3	27721936	.	G	C	.	.	Classification=Benign
3	27721936	.	G	GCGC	.	.	Classification=Benign
3	29762904	.	T	A	.	.	Classification=Benign
3	30614676	.	G	A	.	.	Classification=Benign
3	30641709	.	A	G	.	.	Classification=Benign
3	30644745	.	A	G	.	.	Classification=Pathogenic
3	30644930	.	TA	T	.	.	Classification=Benign
3	30649981	.	G	A	.	.	Classification=Benign
3	30671936	.	G	T	.	.	Classification=Benign
3	30688382	.	A	G	.	.	Classification=Pathogenic
3	30688383	.	G	A	.	.	Classification=Pathogenic
3	30688396	.	A	G	.	.	Classification=Pathogenic
3	30688445	.	C	T	.	.	Classification=Benign
3	30691208	.	G	C	.	.	Classification=Benign
3	30693408	.	A	G	.	.	Classification=Benign
3	31533564	.	A	G	.	.	Classification=Benign
3	31576204	.	G	T	.	.	Classification=Benign
3	31576453	.	T	C	.	.	Classification=Benign
3	31579522	.	A	G	.	.	Classification=Benign
3	31625799	.	A	G	.	.	Classification=Benign
3	31635940	.	A	G	.	.	Classification=Benign
3	32138468	.	T	TAGAC	.	.	Classification=Benign
3	32140192	.	G	A	.	.	Classification=Benign
3	32146388	.	A	G	.	.	Classification=Benign
3	32158631	.	A	G	.	.	Classification=Benign
3	32159420	.	C	T	.	.	Classification=Benign
3	32165970	.	C	T	.	.	Classification=Benign
3	32166114	.	A	G	.	.	Classification=Benign
3	32891637	.	G	A	.	.	Classification=Benign
3	32996863	.	T	C	.	.	Classification=Benign
3	33014312	.	T	C	.	.	Classification=Pathogenic
3	33016708	.	C	G	.	.	Classification=Pathogenic
3	33016708	.	C	T	.	.	Classification=Pathogenic
3	33018240	.	T	C	.	.	Classification=Benign
3	33018254	.	C	A	.	.	Classification=Benign
3	33018578	.	T	A	.	.	Classification=Benign
3	33021392	.	C	A	.	.	Classification=Benign
3	33024556	.	C	T	.	.	Classification=Benign
3	33046422	.	G	C	.	.	Classification=Benign
3	33051603	.	C	CA	.	.	Classification=Benign
3	33051603	.	CA	C	.	.	Classification=Benign
3	33051895	.	G	A	.	.	Classification=Pathogenic
3	33052189	.	G	C	.	.	Classification=Benign
3	33053498	.	C	A	.	.	Classification=Pathogenic
3	33053551	.	T	C	.	.	Classification=Pathogenic
3	33058011	.	T	C	.	.	Classification=Benign
3	33058083	.	A	G	.	.	Classification=Pathogenic
3	33058088	.	C	T	.	.	Classification=Pathogenic
3	33058270	.	C	G	.	.	Classification=Pathogenic
3	33065462	.	C	T	.	.	Classification=Pathogenic
3	33065465	.	G	A	.	.	Classification=Pathogenic
3	33068263	.	T	A	.	.	Classification=Pathogenic
3	33068290	.	C	A	.	.	Classification=Pathogenic
3	33068291	.	C	T	.	.	Classification=Pathogenic
3	33068818	.	A	G	.	.	Classification=Pathogenic
3	33068972	.	T	C	.	.	Classification=Pathogenic
3	33072543	.	C	G	.	.	Classification=Pathogenic
3	33119323	.	C	G	.	.	Classification=Pathogenic
3	33119498	.	A	AT	.	.	Classification=Benign
3	33120237	.	A	G	.	.	Classification=Benign
3	33120253	.	A	G	.	.	Classification=Benign
3	33120406	.	C	T	.	.	Classification=Benign
3	33120757	.	A	C	.	.	Classification=Benign
3	33132553	.	A	G	.	.	Classification=Pathogenic
3	33132664	.	T	G	.	.	Classification=Benign
3	33132676	.	G	A	.	.	Classification=Benign
3	33133005	.	G	GA	.	.	Classification=Benign
3	33134362	.	A	G	.	.	Classification=Benign
3	33142392	.	C	G	.	.	Classification=Pathogenic
3	33143430	.	A	G	.	.	Classification=Benign
3	33144306	.	T	A	.	.	Classification=Benign
3	33144367	.	A	G	.	.	Classification=Benign
3	33145933	.	G	A	.	.	Classification=Benign
3	33146339	.	C	T	.	.	Classification=Benign
3	33146704	.	A	G	.	.	Classification=Benign
3	33147071	.	A	C	.	.	Classification=Benign
3	33501703	.	C	T	.	.	Classification=Benign
3	33717832	.	G	A	.	.	Classification=Benign
3	33838278	.	G	A	.	.	Classification=Benign
3	36993759	.	C	T	.	.	Classification=Pathogenic
3	36993883	.	T	G	.	.	Classification=Benign
3	36994951	.	T	C	.	.	Classification=Benign
3	36996617	.	A	G	.	.	Classification=Pathogenic
3	36996618	.	G	A	.	.	Classification=Pathogenic
3	36996625	.	T	C	.	.	Classification=Benign
3	36996632	.	TC	T	.	.	Classification=Pathogenic
3	36996697	.	CACCGGGATCAGGGTAAGTAAAACCTCAAAGT	C	.	.	Classification=Pathogenic
3	36996707	.	AGG	A	.	.	Classification=Pathogenic
3	36996710	.	G	A	.	.	Classification=Pathogenic
3	36996710	.	G	C	.	.	Classification=Pathogenic
3	36996711	.	T	G	.	.	Classification=Pathogenic
3	37000947	.	TCTAACAGAAAGAAGATCTGGATATTGTATGTGAAAGGTTCACTACTAGTAAACTGCAGTC	T	.	.	Classification=Pathogenic
3	37000953	.	A	C	.	.	Classification=Pathogenic
3	37000968	.	A	T	.	.	Classification=Benign
3	37001014	.	G	A	.	.	Classification=Benign
3	37001053	.	G	T	.	.	Classification=Pathogenic
3	37001054	.	G	A	.	.	Classification=Pathogenic
3	37001054	.	G	C	.	.	Classification=Pathogenic
3	37001055	.	T	A	.	.	Classification=Pathogenic
3	37001055	.	T	G	.	.	Classification=Pathogenic
3	37002275	.	A	G	.	.	Classification=Pathogenic
3	37002998	.	A	T	.	.	Classification=Benign
3	37004399	.	A	C	.	.	Classification=Pathogenic
3	37004400	.	G	C	.	.	Classification=Pathogenic
3	37004474	.	G	T	.	.	Classification=Pathogenic
3	37004475	.	G	A	.	.	Classification=Pathogenic
3	37004476	.	T	C	.	.	Classification=Pathogenic
3	37006989	.	A	G	.	.	Classification=Pathogenic
3	37006989	.	A	T	.	.	Classification=Pathogenic
3	37006990	.	G	A	.	.	Classification=Pathogenic
3	37006990	.	G	T	.	.	Classification=Pathogenic
3	37007039	.	T	G	.	.	Classification=Benign
3	37007063	.	GGT	G	.	.	Classification=Pathogenic
3	37007064	.	G	A	.	.	Classification=Pathogenic
3	37007064	.	G	C	.	.	Classification=Pathogenic
3	37007064	.	GTAA	G	.	.	Classification=Pathogenic
3	37007718	.	G	A	.	.	Classification=Benign
3	37008812	.	A	C	.	.	Classification=Pathogenic
3	37008813	.	G	A	.	.	Classification=Pathogenic
3	37008906	.	G	A	.	.	Classification=Pathogenic
3	37008906	.	G	C	.	.	Classification=Pathogenic
3	37008906	.	G	T	.	.	Classification=Pathogenic
3	37008907	.	T	A	.	.	Classification=Pathogenic
3	37008907	.	T	C	.	.	Classification=Pathogenic
3	37011818	.	A	G	.	.	Classification=Pathogenic
3	37011819	.	G	A	.	.	Classification=Pathogenic
3	37011819	.	G	C	.	.	Classification=Pathogenic
3	37011863	.	G	A	.	.	Classification=Pathogenic
3	37011863	.	G	C	.	.	Classification=Pathogenic
3	37011864	.	T	C	.	.	Classification=Pathogenic
3	37011864	.	T	G	.	.	Classification=Pathogenic
3	37011867	.	G	A	.	.	Classification=Pathogenic
3	37011881	.	G	T	.	.	Classification=Benign
3	37012009	.	A	G	.	.	Classification=Pathogenic
3	37012010	.	G	A	.	.	Classification=Pathogenic
3	37012010	.	G	C	.	.	Classification=Pathogenic
3	37012012	.	AAGGAGAG	A	.	.	Classification=Pathogenic
3	37012061	.	G	A	.	.	Classification=Benign
3	37012080	.	TTTGGAAATGCTGTTAGTCGGTATGTCGATAACCTATATAAAAAA	T	.	.	Classification=Pathogenic
3	37012096	.	GTCGGTA	G	.	.	Classification=Pathogenic
3	37012099	.	G	A	.	.	Classification=Pathogenic
3	37012100	.	G	T	.	.	Classification=Pathogenic
3	37012101	.	T	C	.	.	Classification=Pathogenic
3	37012102	.	A	G	.	.	Classification=Pathogenic
3	37012104	.	GT	G	.	.	Classification=Pathogenic
3	37013951	.	C	T	.	.	Classification=Benign
3	37014183	.	G	GGTGGGTGA	.	.	Classification=Benign
3	37014409	.	CTTCAGAATCTCTTTTCTAATAGAGAACTGATAGAAA	C	.	.	Classification=Pathogenic
3	37014420	.	CTTTTCTAATAGAGAACTGATAGAAA	C	.	.	Classification=Pathogenic
3	37014429	.	T	A	.	.	Classification=Pathogenic
3	37014429	.	TA	T	.	.	Classification=Pathogenic
3	37014438	.	G	C	.	.	Classification=Benign
3	37014522	.	C	A	.	.	Classification=Pathogenic
3	37014542	.	AC	A	.	.	Classification=Pathogenic
3	37014544	.	CGTAAGTTAAAAAGAACCACATGG	C	.	.	Classification=Pathogenic
3	37014545	.	G	T	.	.	Classification=Pathogenic
3	37014545	.	G	GT	.	.	Classification=Pathogenic
3	37014546	.	T	G	.	.	Classification=Pathogenic
3	37017499	.	TGTTTAGATC	T	.	.	Classification=Pathogenic
3	37017504	.	A	C	.	.	Classification=Pathogenic
3	37017504	.	A	T	.	.	Classification=Pathogenic
3	37017505	.	G	A	.	.	Classification=Pathogenic
3	37017560	.	C	G	.	.	Classification=Benign
3	37017597	.	C	T	.	.	Classification=Pathogenic
3	37017597	.	CAGGT	C	.	.	Classification=Pathogenic
3	37017598	.	A	AGGATG	.	.	Classification=Pathogenic
3	37017598	.	AG	A	.	.	Classification=Pathogenic
3	37017599	.	G	A	.	.	Classification=Pathogenic
3	37017599	.	GGT	G	.	.	Classification=Pathogenic
3	37020308	.	A	G	.	.	Classification=Pathogenic
3	37020308	.	A	T	.	.	Classification=Pathogenic
3	37020309	.	G	A	.	.	Classification=Pathogenic
3	37020376	.	G	T	.	.	Classification=Benign
3	37020443	.	TCCAGGATGTACTTCAC	T	.	.	Classification=Pathogenic
3	37020462	.	A	G	.	.	Classification=Pathogenic
3	37021468	.	G	T	.	.	Classification=Benign
3	37025635	.	A	C	.	.	Classification=Pathogenic
3	37025783	.	A	T	.	.	Classification=Benign
3	37025786	.	T	C	.	.	Classification=Benign
3	37025814	.	A	G	.	.	Classification=Benign
3	37025915	.	A	G	.	.	Classification=Benign
3	37025919	.	G	A	.	.	Classification=Benign
3	37025942	.	G	A	.	.	Classification=Benign
3	37026008	.	G	A	.	.	Classification=Pathogenic
3	37026008	.	G	C	.	.	Classification=Pathogenic
3	37026009	.	T	C	.	.	Classification=Pathogenic
3	37028615	.	C	T	.	.	Classification=Benign
3	37028782	.	A	C	.	.	Classification=Pathogenic
3	37028783	.	G	C	.	.	Classification=Pathogenic
3	37028866	.	A	C	.	.	Classification=Benign
3	37028928	.	TGAGG	T	.	.	Classification=Pathogenic
3	37028934	.	T	A	.	.	Classification=Pathogenic
3	37033177	.	A	G	.	.	Classification=Benign
3	37037015	.	A	G	.	.	Classification=Benign
3	37040185	.	G	A	.	.	Classification=Pathogenic
3	37040185	.	G	C	.	.	Classification=Pathogenic
3	37040223	.	C	G	.	.	Classification=Benign
3	37040294	.	GGTAA	G	.	.	Classification=Pathogenic
3	37040295	.	G	A	.	.	Classification=Pathogenic
3	37040295	.	G	C	.	.	Classification=Pathogenic
3	37040295	.	G	T	.	.	Classification=Pathogenic
3	37040296	.	T	A	.	.	Classification=Pathogenic
3	37040296	.	T	G	.	.	Classification=Pathogenic
3	37040541	.	T	TTTTG	.	.	Classification=Benign
3	37042014	.	C	T	.	.	Classification=Benign
3	37042266	.	A	C	.	.	Classification=Pathogenic
3	37042266	.	A	G	.	.	Classification=Pathogenic
3	37042267	.	G	C	.	.	Classification=Pathogenic
3	37042326	.	TTATCGGTAAGTTTAGATCCTTTTCACTTCTGAAATTTCAACTGA	T	.	.	Classification=Pathogenic
3	37042330	.	CG	C	.	.	Classification=Pathogenic
3	37042332	.	G	A	.	.	Classification=Pathogenic
3	37042339	.	T	C	.	.	Classification=Benign
3	37047255	.	A	T	.	.	Classification=Pathogenic
3	37047500	.	T	A	.	.	Classification=Benign
3	37047517	.	A	C	.	.	Classification=Pathogenic
3	37047518	.	G	T	.	.	Classification=Pathogenic
3	37047684	.	G	C	.	.	Classification=Pathogenic
3	37048349	.	CT	C	.	.	Classification=Benign
3	37048609	.	G	C	.	.	Classification=Pathogenic
3	37048609	.	G	T	.	.	Classification=Pathogenic
3	37048610	.	G	T	.	.	Classification=Pathogenic
3	37048614	.	G	A	.	.	Classification=Pathogenic
3	37048901	.	C	G	.	.	Classification=Pathogenic
3	37048902	.	A	C	.	.	Classification=Pathogenic
3	37048902	.	AGGT	A	.	.	Classification=Pathogenic
3	37048903	.	G	A	.	.	Classification=Pathogenic
3	37049012	.	CAGCAGGT	C	.	.	Classification=Pathogenic
3	37049015	.	CAGGT	C	.	.	Classification=Pathogenic
3	37049021	.	CAGTGG	C	.	.	Classification=Pathogenic
3	37050203	.	A	G	.	.	Classification=Benign
3	37050509	.	A	C	.	.	Classification=Benign
3	37050509	.	A	T	.	.	Classification=Benign
3	37050590	.	A	G	.	.	Classification=Benign
3	37326541	.	A	G	.	.	Classification=Benign
3	37519351	.	A	G	.	.	Classification=Benign
3	37629385	.	G	C	.	.	Classification=Benign
3	37779975	.	G	A	.	.	Classification=Benign
3	38008506	.	G	A	.	.	Classification=Benign
3	38008631	.	GGGCCACTACA	G	.	.	Classification=Pathogenic
3	38008822	.	G	C	.	.	Classification=Benign
3	38011313	.	C	T	.	.	Classification=Benign
3	38011338	.	C	T	.	.	Classification=Benign
3	38016553	.	C	T	.	.	Classification=Benign
3	38016976	.	A	G	.	.	Classification=Benign
3	38063875	.	C	G	.	.	Classification=Benign
3	38138961	.	C	T	.	.	Classification=Benign
3	38316326	.	C	T	.	.	Classification=Benign
3	38477933	.	A	G	.	.	Classification=Benign
3	38478523	.	G	A	.	.	Classification=Benign
3	38479934	.	C	T	.	.	Classification=Benign
3	38482004	.	G	T	.	.	Classification=Benign
3	38482595	.	G	A	.	.	Classification=Benign
3	38484373	.	A	C	.	.	Classification=Benign
3	38484761	.	C	T	.	.	Classification=Benign
3	38485289	.	T	G	.	.	Classification=Benign
3	38485612	.	A	G	.	.	Classification=Benign
3	38486422	.	C	T	.	.	Classification=Benign
3	38488588	.	A	G	.	.	Classification=Benign
3	38489885	.	G	A	.	.	Classification=Benign
3	38490745	.	T	C	.	.	Classification=Benign
3	38490951	.	C	T	.	.	Classification=Benign
3	38491020	.	G	A	.	.	Classification=Benign
3	38491473	.	C	A	.	.	Classification=Benign
3	38491519	.	G	A	.	.	Classification=Benign
3	38491844	.	A	C	.	.	Classification=Benign
3	38550320	.	C	T	.	.	Classification=Benign
3	38550576	.	C	T	.	.	Classification=Benign
3	38550988	.	T	C	.	.	Classification=Pathogenic
3	38551188	.	G	A	.	.	Classification=Benign
3	38551234	.	C	T	.	.	Classification=Pathogenic
3	38554279	.	C	G	.	.	Classification=Pathogenic
3	38554559	.	G	T	.	.	Classification=Benign
3	38555317	.	T	G	.	.	Classification=Benign
3	38555689	.	G	A	.	.	Classification=Benign
3	38556067	.	A	G	.	.	Classification=Benign
3	38556844	.	C	T	.	.	Classification=Benign
3	38557225	.	A	G	.	.	Classification=Pathogenic
3	38557229	.	AC	A	.	.	Classification=Pathogenic
3	38557285	.	CT	C	.	.	Classification=Pathogenic
3	38560174	.	C	T	.	.	Classification=Benign
3	38560427	.	ACCT	A	.	.	Classification=Pathogenic
3	38562413	.	A	G	.	.	Classification=Pathogenic
3	38562414	.	C	A	.	.	Classification=Pathogenic
3	38562505	.	C	T	.	.	Classification=Benign
3	38562511	.	G	GT	.	.	Classification=Pathogenic
3	38566408	.	C	T	.	.	Classification=Pathogenic
3	38575423	.	C	T	.	.	Classification=Benign
3	38575635	.	A	G	.	.	Classification=Benign
3	38579361	.	C	T	.	.	Classification=Benign
3	38579475	.	G	A	.	.	Classification=Benign
3	38579478	.	C	T	.	.	Classification=Benign
3	38581107	.	T	A	.	.	Classification=Pathogenic
3	38581111	.	C	T	.	.	Classification=Benign
3	38581373	.	T	C	.	.	Classification=Pathogenic
3	38585437	.	T	C	.	.	Classification=Benign
3	38585842	.	C	T	.	.	Classification=Pathogenic
3	38587511	.	G	C	.	.	Classification=Pathogenic
3	38598916	.	A	T	.	.	Classification=Pathogenic
3	38598940	.	G	A	.	.	Classification=Benign
3	38599051	.	C	T	.	.	Classification=Pathogenic
3	38603781	.	G	A	.	.	Classification=Benign
3	38603859	.	C	T	.	.	Classification=Benign
3	38603868	.	G	T	.	.	Classification=Benign
3	38603888	.	C	A	.	.	Classification=Benign
3	38606062	.	C	CTATG	.	.	Classification=Pathogenic
3	38606571	.	C	T	.	.	Classification=Benign
3	38606667	.	A	C	.	.	Classification=Pathogenic
3	38606668	.	C	T	.	.	Classification=Pathogenic
3	38608413	.	A	C	.	.	Classification=Benign
3	38608481	.	C	G	.	.	Classification=Benign
3	38609450	.	AT	A	.	.	Classification=Benign
3	38609733	.	C	T	.	.	Classification=Pathogenic
3	38613743	.	CT	C	.	.	Classification=Pathogenic
3	38613790	.	C	CTGAAT	.	.	Classification=Pathogenic
3	38614030	.	C	T	.	.	Classification=Benign
3	38614542	.	A	C	.	.	Classification=Benign
3	38620838	.	C	CTT	.	.	Classification=Pathogenic
3	38620842	.	C	T	.	.	Classification=Pathogenic
3	38620876	.	C	T	.	.	Classification=Pathogenic
3	38620972	.	C	T	.	.	Classification=Pathogenic
3	38622216	.	C	T	.	.	Classification=Benign
3	38622396	.	TCACTCGACATA	T	.	.	Classification=Pathogenic
3	38630349	.	G	A	.	.	Classification=Benign
3	38630403	.	C	T	.	.	Classification=Benign
3	38633118	.	GC	G	.	.	Classification=Pathogenic
3	38633266	.	G	A	.	.	Classification=Benign
3	38697226	.	G	A	.	.	Classification=Benign
3	38698173	.	G	A	.	.	Classification=Benign
3	38698236	.	C	T	.	.	Classification=Benign
3	38712486	.	C	T	.	.	Classification=Benign
3	38714286	.	T	A	.	.	Classification=Benign
3	38719015	.	C	A	.	.	Classification=Benign
3	38723291	.	G	T	.	.	Classification=Benign
3	38723507	.	A	G	.	.	Classification=Benign
3	38725824	.	T	C	.	.	Classification=Benign
3	38726470	.	A	C	.	.	Classification=Benign
3	38728372	.	C	A	.	.	Classification=Benign
3	38739480	.	G	A	.	.	Classification=Benign
3	38742247	.	G	A	.	.	Classification=Benign
3	38742565	.	A	C	.	.	Classification=Benign
3	38789301	.	T	G	.	.	Classification=Benign
3	38846479	.	T	A	.	.	Classification=Benign
3	38846901	.	G	A	.	.	Classification=Benign
3	38847387	.	C	G	.	.	Classification=Benign
3	38883320	.	G	C	.	.	Classification=Benign
3	38897354	.	T	C	.	.	Classification=Benign
3	38899975	.	A	T	.	.	Classification=Benign
3	38903597	.	A	C	.	.	Classification=Benign
3	38905220	.	A	G	.	.	Classification=Benign
3	38909369	.	A	G	.	.	Classification=Benign
3	38910226	.	CAG	C	.	.	Classification=Benign
3	38920168	.	T	C	.	.	Classification=Benign
3	38921211	.	G	A	.	.	Classification=Benign
3	38925612	.	C	T	.	.	Classification=Benign
3	38950069	.	AC	A	.	.	Classification=Benign
3	38950162	.	G	A	.	.	Classification=Benign
3	39094036	.	G	A	.	.	Classification=Benign
3	39098287	.	C	A	.	.	Classification=Benign
3	39100508	.	C	T	.	.	Classification=Benign
3	39114743	.	G	A	.	.	Classification=Pathogenic
3	39133165	.	C	T	.	.	Classification=Benign
3	39137317	.	G	A	.	.	Classification=Benign
3	39184276	.	T	C	.	.	Classification=Benign
3	39184325	.	C	A	.	.	Classification=Benign
3	39184636	.	C	T	.	.	Classification=Benign
3	39185119	.	C	T	.	.	Classification=Benign
3	39186173	.	G	A	.	.	Classification=Benign
3	39186264	.	G	A	.	.	Classification=Benign
3	39186552	.	T	G	.	.	Classification=Benign
3	39187023	.	G	A	.	.	Classification=Benign
3	39187196	.	G	A	.	.	Classification=Benign
3	39187414	.	G	A	.	.	Classification=Benign
3	39187794	.	C	T	.	.	Classification=Benign
3	39188324	.	G	T	.	.	Classification=Benign
3	39188487	.	C	T	.	.	Classification=Benign
3	39188880	.	T	C	.	.	Classification=Benign
3	39266054	.	G	A	.	.	Classification=Benign
3	39389303	.	A	G	.	.	Classification=Benign
3	39389493	.	A	C	.	.	Classification=Pathogenic
3	39391656	.	G	A	.	.	Classification=Benign
3	39392092	.	A	G	.	.	Classification=Benign
3	39392262	.	T	C	.	.	Classification=Benign
3	39396223	.	A	T	.	.	Classification=Benign
3	39396309	.	A	G	.	.	Classification=Benign
3	39396732	.	T	G	.	.	Classification=Benign
3	39396992	.	G	T	.	.	Classification=Benign
3	40244574	.	G	A	.	.	Classification=Benign
3	41224951	.	C	A	.	.	Classification=Pathogenic
3	41224952	.	A	G	.	.	Classification=Pathogenic
3	41224953	.	G	T	.	.	Classification=Pathogenic
3	41225208	.	G	C	.	.	Classification=Pathogenic
3	41225640	.	G	A	.	.	Classification=Benign
3	41226034	.	A	G	.	.	Classification=Benign
3	41227206	.	A	G	.	.	Classification=Pathogenic
3	41227304	.	A	T	.	.	Classification=Pathogenic
3	41227353	.	G	C	.	.	Classification=Pathogenic
3	41227353	.	G	T	.	.	Classification=Pathogenic
3	41233340	.	G	C	.	.	Classification=Pathogenic
3	41234296	.	TG	T	.	.	Classification=Pathogenic
3	41234298	.	G	C	.	.	Classification=Pathogenic
3	41234302	.	G	C	.	.	Classification=Pathogenic
3	41235848	.	G	GT	.	.	Classification=Benign
3	41236711	.	T	C	.	.	Classification=Pathogenic
3	41237949	.	A	G	.	.	Classification=Benign
3	41238542	.	A	G	.	.	Classification=Benign
3	41239133	.	GATCC	G	.	.	Classification=Pathogenic
3	41800224	.	A	C	.	.	Classification=Benign
3	41835922	.	T	C	.	.	Classification=Benign
3	41883904	.	A	G	.	.	Classification=Benign
3	41915974	.	T	G	.	.	Classification=Benign
3	41954644	.	T	C	.	.	Classification=Benign
3	42184659	.	T	C	.	.	Classification=Benign
3	42202559	.	G	A	.	.	Classification=Benign
3	42202761	.	G	A	.	.	Classification=Benign
3	42202829	.	G	A	.	.	Classification=Benign
3	42223191	.	G	A	.	.	Classification=Benign
3	42223607	.	A	G	.	.	Classification=Benign
3	42535047	.	G	A	.	.	Classification=Benign
3	42536241	.	G	T	.	.	Classification=Benign
3	42686652	.	A	G	.	.	Classification=Benign
3	42688240	.	C	G	.	.	Classification=Benign
3	42688281	.	C	A	.	.	Classification=Pathogenic
3	42688987	.	G	A	.	.	Classification=Benign
3	42689156	.	C	G	.	.	Classification=Benign
3	42690641	.	A	G	.	.	Classification=Benign
3	42690858	.	G	C	.	.	Classification=Pathogenic
3	42758182	.	T	C	.	.	Classification=Benign
3	42875104	.	T	C	.	.	Classification=Benign
3	43079537	.	C	A	.	.	Classification=Benign
3	43079944	.	G	A	.	.	Classification=Benign
3	43080428	.	ACCAG	A	.	.	Classification=Pathogenic
3	43080670	.	C	T	.	.	Classification=Benign
3	43080895	.	C	G	.	.	Classification=Benign
3	43303224	.	G	T	.	.	Classification=Benign
3	43347747	.	C	T	.	.	Classification=Benign
3	43366474	.	C	A	.	.	Classification=Benign
3	43367053	.	T	G	.	.	Classification=Benign
3	43367244	.	C	T	.	.	Classification=Benign
3	43432730	.	GA	G	.	.	Classification=Benign
3	43549482	.	T	C	.	.	Classification=Benign
3	43551414	.	T	C	.	.	Classification=Benign
3	43555506	.	A	C	.	.	Classification=Benign
3	43561219	.	C	A	.	.	Classification=Pathogenic
3	43561311	.	C	T	.	.	Classification=Benign
3	43576861	.	A	C	.	.	Classification=Pathogenic
3	43577096	.	C	T	.	.	Classification=Pathogenic
3	43577144	.	C	T	.	.	Classification=Pathogenic
3	43577489	.	G	C	.	.	Classification=Benign
3	43580043	.	G	C	.	.	Classification=Benign
3	43600383	.	C	T	.	.	Classification=Pathogenic
3	43600450	.	CTT	C	.	.	Classification=Pathogenic
3	43702213	.	A	G	.	.	Classification=Pathogenic
3	43702916	.	C	T	.	.	Classification=Benign
3	43711708	.	G	A	.	.	Classification=Pathogenic
3	43717670	.	G	A	.	.	Classification=Pathogenic
3	43718813	.	C	A	.	.	Classification=Benign
3	43719642	.	G	C	.	.	Classification=Benign
3	43720288	.	G	T	.	.	Classification=Benign
3	43720856	.	G	T	.	.	Classification=Benign
3	43720995	.	A	G	.	.	Classification=Benign
3	43721040	.	A	G	.	.	Classification=Benign
3	44242333	.	T	TCGTCAGACC	.	.	Classification=Benign
3	44243654	.	A	G	.	.	Classification=Benign
3	44244715	.	A	G	.	.	Classification=Benign
3	44245140	.	T	C	.	.	Classification=Benign
3	44815007	.	A	G	.	.	Classification=Benign
3	44826100	.	C	G	.	.	Classification=Benign
3	44830958	.	A	G	.	.	Classification=Benign
3	44841094	.	C	G	.	.	Classification=Benign
3	44906988	.	G	A	.	.	Classification=Benign
3	45085861	.	C	T	.	.	Classification=Benign
3	45110579	.	C	T	.	.	Classification=Benign
3	45394357	.	A	T	.	.	Classification=Benign
3	45394981	.	G	A	.	.	Classification=Benign
3	45417795	.	T	G	.	.	Classification=Benign
3	45419741	.	C	CT	.	.	Classification=Benign
3	45419991	.	A	G	.	.	Classification=Benign
3	45474257	.	G	A	.	.	Classification=Benign
3	45476267	.	G	A	.	.	Classification=Benign
3	45476554	.	G	C	.	.	Classification=Benign
3	45486016	.	T	G	.	.	Classification=Benign
3	45496481	.	C	T	.	.	Classification=Benign
3	45500591	.	T	C	.	.	Classification=Benign
3	45524373	.	G	A	.	.	Classification=Benign
3	45541917	.	G	T	.	.	Classification=Benign
3	45756734	.	C	T	.	.	Classification=Benign
3	45758379	.	C	T	.	.	Classification=Benign
3	45763242	.	C	T	.	.	Classification=Benign
3	45763279	.	G	T	.	.	Classification=Benign
3	45771158	.	C	A	.	.	Classification=Benign
3	45772811	.	T	C	.	.	Classification=Benign
3	45780132	.	T	C	.	.	Classification=Benign
3	45780195	.	C	T	.	.	Classification=Benign
3	45901062	.	A	G	.	.	Classification=Benign
3	45919070	.	T	A	.	.	Classification=Benign
3	45919154	.	T	C	.	.	Classification=Benign
3	45919208	.	C	T	.	.	Classification=Benign
3	45919359	.	C	T	.	.	Classification=Benign
3	45920350	.	C	T	.	.	Classification=Benign
3	45920462	.	G	C	.	.	Classification=Benign
3	45921260	.	T	C	.	.	Classification=Benign
3	45921842	.	T	C	.	.	Classification=Pathogenic
3	45931000	.	C	T	.	.	Classification=Benign
3	45931236	.	C	T	.	.	Classification=Benign
3	45959735	.	G	A	.	.	Classification=Benign
3	45962045	.	G	A	.	.	Classification=Benign
3	45962394	.	T	G	.	.	Classification=Pathogenic
3	45964666	.	A	G	.	.	Classification=Benign
3	45965032	.	C	A	.	.	Classification=Pathogenic
3	45965111	.	C	G	.	.	Classification=Benign
3	45966210	.	T	C	.	.	Classification=Benign
3	45966528	.	C	T	.	.	Classification=Benign
3	45966595	.	G	A	.	.	Classification=Benign
3	45967298	.	G	A	.	.	Classification=Benign
3	45967796	.	C	T	.	.	Classification=Benign
3	45967995	.	G	A	.	.	Classification=Benign
3	45968318	.	C	T	.	.	Classification=Benign
3	45968585	.	C	T	.	.	Classification=Benign
3	45969577	.	C	G	.	.	Classification=Benign
3	45969730	.	C	T	.	.	Classification=Pathogenic
3	45973551	.	T	C	.	.	Classification=Benign
3	45975452	.	C	T	.	.	Classification=Benign
3	45980067	.	T	G	.	.	Classification=Benign
3	45984717	.	CA	C	.	.	Classification=Benign
3	45985149	.	G	T	.	.	Classification=Benign
3	46203933	.	C	T	.	.	Classification=Benign
3	46445350	.	C	A	.	.	Classification=Benign
3	46450495	.	C	T	.	.	Classification=Benign
3	46578784	.	T	A	.	.	Classification=Benign
3	46579270	.	T	G	.	.	Classification=Benign
3	46579409	.	T	A	.	.	Classification=Benign
3	46580967	.	G	A	.	.	Classification=Benign
3	46581136	.	C	G	.	.	Classification=Benign
3	46705485	.	G	A	.	.	Classification=Benign
3	46705667	.	A	T	.	.	Classification=Benign
3	46705786	.	ACAGC	A	.	.	Classification=Pathogenic
3	46705908	.	G	C	.	.	Classification=Pathogenic
3	46708966	.	T	C	.	.	Classification=Benign
3	46709577	.	A	G	.	.	Classification=Pathogenic
3	46709966	.	C	CGG	.	.	Classification=Benign
3	46710663	.	G	A	.	.	Classification=Benign
3	46859479	.	C	A	.	.	Classification=Benign
3	46859575	.	T	G	.	.	Classification=Benign
3	46860639	.	T	G	.	.	Classification=Benign
3	46860734	.	C	A	.	.	Classification=Benign
3	46860959	.	C	T	.	.	Classification=Pathogenic
3	46883610	.	C	G	.	.	Classification=Benign
3	46894037	.	G	T	.	.	Classification=Benign
3	46894244	.	A	C	.	.	Classification=Benign
3	46898193	.	G	A	.	.	Classification=Pathogenic
3	46898794	.	C	A	.	.	Classification=Benign
3	46901114	.	C	T	.	.	Classification=Pathogenic
3	46901411	.	C	G	.	.	Classification=Pathogenic
3	46901797	.	G	A	.	.	Classification=Pathogenic
3	46902668	.	G	T	.	.	Classification=Pathogenic
3	46995487	.	G	A	.	.	Classification=Benign
3	46995763	.	G	A	.	.	Classification=Benign
3	46996645	.	C	CA	.	.	Classification=Benign
3	47000356	.	G	A	.	.	Classification=Benign
3	47001223	.	G	A	.	.	Classification=Benign
3	47002521	.	G	A	.	.	Classification=Pathogenic
3	47003250	.	A	C	.	.	Classification=Benign
3	47004249	.	C	G	.	.	Classification=Benign
3	47004508	.	G	A	.	.	Classification=Benign
3	47005320	.	C	CGGTGCGGCCCAGGGGCT	.	.	Classification=Benign
3	47005868	.	A	C	.	.	Classification=Benign
3	47006962	.	T	G	.	.	Classification=Benign
3	47008318	.	A	C	.	.	Classification=Benign
3	47009418	.	AG	A	.	.	Classification=Benign
3	47009499	.	C	A	.	.	Classification=Benign
3	47019963	.	C	T	.	.	Classification=Benign
3	47037622	.	G	A	.	.	Classification=Benign
3	47037665	.	C	T	.	.	Classification=Pathogenic
3	47056915	.	T	A	.	.	Classification=Benign
3	47057060	.	C	T	.	.	Classification=Benign
3	47057442	.	A	T	.	.	Classification=Benign
3	47062283	.	T	C	.	.	Classification=Benign
3	47067025	.	G	A	.	.	Classification=Benign
3	47083741	.	C	T	.	.	Classification=Benign
3	47083767	.	T	C	.	.	Classification=Benign
3	47083962	.	T	C	.	.	Classification=Benign
3	47084165	.	G	C	.	.	Classification=Benign
3	47086315	.	C	G	.	.	Classification=Pathogenic
3	47088212	.	AC	A	.	.	Classification=Pathogenic
3	47116766	.	A	C	.	.	Classification=Benign
3	47120316	.	T	A	.	.	Classification=Benign
3	47120494	.	A	G	.	.	Classification=Benign
3	47120996	.	T	C	.	.	Classification=Benign
3	47121210	.	T	G	.	.	Classification=Benign
3	47121265	.	G	A	.	.	Classification=Benign
3	47121365	.	T	G	.	.	Classification=Benign
3	47121838	.	C	A	.	.	Classification=Benign
3	47122033	.	T	C	.	.	Classification=Benign
3	47122234	.	T	C	.	.	Classification=Benign
3	47122309	.	T	G	.	.	Classification=Benign
3	47122324	.	G	C	.	.	Classification=Benign
3	47122342	.	A	C	.	.	Classification=Benign
3	47122521	.	C	T	.	.	Classification=Benign
3	47123651	.	G	T	.	.	Classification=Benign
3	47404788	.	C	T	.	.	Classification=Benign
3	47405999	.	G	A	.	.	Classification=Benign
3	47410148	.	C	T	.	.	Classification=Benign
3	47410597	.	G	A	.	.	Classification=Benign
3	47411850	.	C	T	.	.	Classification=Benign
3	47414034	.	G	C	.	.	Classification=Benign
3	47877492	.	C	G	.	.	Classification=Benign
3	47916506	.	C	G	.	.	Classification=Benign
3	48268338	.	C	G	.	.	Classification=Benign
3	48412609	.	C	T	.	.	Classification=Benign
3	48418036	.	G	A	.	.	Classification=Benign
3	48419748	.	G	A	.	.	Classification=Benign
3	48419904	.	G	C	.	.	Classification=Benign
3	48420874	.	C	T	.	.	Classification=Benign
3	48421262	.	G	A	.	.	Classification=Benign
3	48424513	.	C	A	.	.	Classification=Benign
3	48450019	.	T	A	.	.	Classification=Benign
3	48460521	.	C	T	.	.	Classification=Benign
3	48466838	.	G	A	.	.	Classification=Benign
3	48467117	.	T	C	.	.	Classification=Benign
3	48564922	.	G	C	.	.	Classification=Pathogenic
3	48565086	.	C	T	.	.	Classification=Benign
3	48565091	.	G	GGCA	.	.	Classification=Benign
3	48565202	.	C	G	.	.	Classification=Pathogenic
3	48565399	.	GCTGTCCTCACCTTC	G	.	.	Classification=Pathogenic
3	48565480	.	A	C	.	.	Classification=Pathogenic
3	48566735	.	AC	A	.	.	Classification=Pathogenic
3	48566905	.	AC	A	.	.	Classification=Pathogenic
3	48567127	.	C	T	.	.	Classification=Pathogenic
3	48567143	.	G	A	.	.	Classification=Benign
3	48567194	.	G	A	.	.	Classification=Benign
3	48567575	.	T	C	.	.	Classification=Pathogenic
3	48567579	.	G	T	.	.	Classification=Benign
3	48567603	.	G	A	.	.	Classification=Benign
3	48568089	.	C	G	.	.	Classification=Pathogenic
3	48568528	.	GTTGACCCTGTGA	G	.	.	Classification=Pathogenic
3	48569730	.	C	CACCCT	.	.	Classification=Pathogenic
3	48570129	.	C	T	.	.	Classification=Pathogenic
3	48570154	.	C	A	.	.	Classification=Pathogenic
3	48570638	.	C	A	.	.	Classification=Pathogenic
3	48570639	.	C	T	.	.	Classification=Pathogenic
3	48570856	.	C	T	.	.	Classification=Pathogenic
3	48571100	.	C	T	.	.	Classification=Pathogenic
3	48572126	.	C	T	.	.	Classification=Pathogenic
3	48572133	.	G	A	.	.	Classification=Pathogenic
3	48572664	.	AGATCACCT	A	.	.	Classification=Pathogenic
3	48572670	.	C	G	.	.	Classification=Pathogenic
3	48572670	.	C	T	.	.	Classification=Pathogenic
3	48572672	.	T	C	.	.	Classification=Pathogenic
3	48572942	.	CCT	C	.	.	Classification=Pathogenic
3	48572943	.	C	A	.	.	Classification=Pathogenic
3	48572943	.	C	G	.	.	Classification=Pathogenic
3	48573315	.	C	T	.	.	Classification=Pathogenic
3	48573350	.	T	A	.	.	Classification=Pathogenic
3	48574261	.	C	G	.	.	Classification=Pathogenic
3	48574791	.	AC	A	.	.	Classification=Pathogenic
3	48574794	.	GACCTTAGCACCCT	G	.	.	Classification=Pathogenic
3	48575038	.	G	A	.	.	Classification=Benign
3	48575063	.	C	A	.	.	Classification=Pathogenic
3	48575170	.	C	T	.	.	Classification=Benign
3	48575202	.	C	A	.	.	Classification=Pathogenic
3	48575205	.	A	C	.	.	Classification=Pathogenic
3	48575206	.	C	T	.	.	Classification=Pathogenic
3	48575475	.	C	A	.	.	Classification=Pathogenic
3	48575679	.	G	C	.	.	Classification=Benign
3	48576398	.	AC	A	.	.	Classification=Pathogenic
3	48576399	.	C	T	.	.	Classification=Pathogenic
3	48576558	.	C	A	.	.	Classification=Pathogenic
3	48578316	.	C	T	.	.	Classification=Pathogenic
3	48578320	.	C	T	.	.	Classification=Pathogenic
3	48579192	.	C	T	.	.	Classification=Pathogenic
3	48579196	.	C	T	.	.	Classification=Pathogenic
3	48580299	.	C	G	.	.	Classification=Pathogenic
3	48580881	.	C	A	.	.	Classification=Pathogenic
3	48581484	.	C	T	.	.	Classification=Pathogenic
3	48581485	.	T	A	.	.	Classification=Pathogenic
3	48581910	.	C	T	.	.	Classification=Pathogenic
3	48582322	.	C	T	.	.	Classification=Pathogenic
3	48582554	.	AGGGGAGGGACACACAAAAGTCCCACTCCTGGTCCCACCACAGTCACAGACTCACTTCAGGACCCTTGGCTCCAGGACGTCCAGCAAC	A	.	.	Classification=Pathogenic
3	48583012	.	C	T	.	.	Classification=Pathogenic
3	48583126	.	C	T	.	.	Classification=Pathogenic
3	48583616	.	C	A	.	.	Classification=Pathogenic
3	48583633	.	G	T	.	.	Classification=Benign
3	48584065	.	GA	G	.	.	Classification=Benign
3	48584297	.	C	A	.	.	Classification=Pathogenic
3	48584484	.	C	T	.	.	Classification=Pathogenic
3	48584909	.	C	T	.	.	Classification=Pathogenic
3	48584910	.	C	T	.	.	Classification=Pathogenic
3	48585025	.	G	A	.	.	Classification=Benign
3	48585556	.	C	T	.	.	Classification=Pathogenic
3	48585815	.	C	T	.	.	Classification=Benign
3	48586076	.	G	A	.	.	Classification=Pathogenic
3	48586330	.	AC	A	.	.	Classification=Pathogenic
3	48587035	.	AG	A	.	.	Classification=Pathogenic
3	48587054	.	T	C	.	.	Classification=Benign
3	48587109	.	C	T	.	.	Classification=Pathogenic
3	48587418	.	A	C	.	.	Classification=Pathogenic
3	48587446	.	C	T	.	.	Classification=Pathogenic
3	48587485	.	C	T	.	.	Classification=Pathogenic
3	48588280	.	A	G	.	.	Classification=Pathogenic
3	48588602	.	C	T	.	.	Classification=Pathogenic
3	48588641	.	C	G	.	.	Classification=Pathogenic
3	48588641	.	C	T	.	.	Classification=Pathogenic
3	48588702	.	G	A	.	.	Classification=Pathogenic
3	48588806	.	C	T	.	.	Classification=Benign
3	48588869	.	C	T	.	.	Classification=Pathogenic
3	48589325	.	AC	A	.	.	Classification=Pathogenic
3	48589441	.	C	A	.	.	Classification=Pathogenic
3	48589652	.	C	T	.	.	Classification=Pathogenic
3	48590717	.	A	AC	.	.	Classification=Pathogenic
3	48590817	.	C	T	.	.	Classification=Pathogenic
3	48591479	.	CA	C	.	.	Classification=Pathogenic
3	48591672	.	C	T	.	.	Classification=Pathogenic
3	48591951	.	C	T	.	.	Classification=Pathogenic
3	48592019	.	C	T	.	.	Classification=Pathogenic
3	48592397	.	ACT	A	.	.	Classification=Pathogenic
3	48592569	.	C	T	.	.	Classification=Pathogenic
3	48592569	.	CT	C	.	.	Classification=Pathogenic
3	48592613	.	G	C	.	.	Classification=Pathogenic
3	48592946	.	T	C	.	.	Classification=Benign
3	48593101	.	C	T	.	.	Classification=Pathogenic
3	48593380	.	G	A	.	.	Classification=Pathogenic
3	48593538	.	T	C	.	.	Classification=Pathogenic
3	48593560	.	G	GC	.	.	Classification=Pathogenic
3	48593697	.	C	G	.	.	Classification=Pathogenic
3	48593697	.	C	T	.	.	Classification=Pathogenic
3	48595074	.	CCT	C	.	.	Classification=Pathogenic
3	48595076	.	T	C	.	.	Classification=Pathogenic
3	48595081	.	C	A	.	.	Classification=Pathogenic
3	48609303	.	C	T	.	.	Classification=Pathogenic
3	48640019	.	C	T	.	.	Classification=Benign
3	48640462	.	A	T	.	.	Classification=Benign
3	48646202	.	C	T	.	.	Classification=Benign
3	48659162	.	C	A	.	.	Classification=Benign
3	48660055	.	A	C	.	.	Classification=Benign
3	48660221	.	C	G	.	.	Classification=Benign
3	48661701	.	G	T	.	.	Classification=Benign
3	48662252	.	C	A	.	.	Classification=Benign
3	48858577	.	C	T	.	.	Classification=Benign
3	48859091	.	C	G	.	.	Classification=Pathogenic
3	48883995	.	AC	A	.	.	Classification=Pathogenic
3	48884126	.	T	G	.	.	Classification=Pathogenic
3	48884134	.	A	C	.	.	Classification=Pathogenic
3	48892074	.	T	A	.	.	Classification=Pathogenic
3	48892074	.	T	C	.	.	Classification=Pathogenic
3	49005046	.	G	A	.	.	Classification=Pathogenic
3	49022733	.	G	A	.	.	Classification=Pathogenic
3	49033230	.	T	C	.	.	Classification=Pathogenic
3	49098625	.	A	AC	.	.	Classification=Pathogenic
3	49099233	.	T	C	.	.	Classification=Benign
3	49099804	.	C	A	.	.	Classification=Pathogenic
3	49100273	.	G	A	.	.	Classification=Pathogenic
3	49101450	.	AG	A	.	.	Classification=Benign
3	49103347	.	G	A	.	.	Classification=Pathogenic
3	49121989	.	C	T	.	.	Classification=Benign
3	49122170	.	G	A	.	.	Classification=Benign
3	49122182	.	G	A	.	.	Classification=Pathogenic
3	49122703	.	C	T	.	.	Classification=Pathogenic
3	49122724	.	CTCTGGATAAGTTCTTGAAGTTCCTGGTTGGCCTGTTCCACCTG	C	.	.	Classification=Pathogenic
3	49124287	.	C	G	.	.	Classification=Pathogenic
3	49124367	.	A	G	.	.	Classification=Benign
3	49124471	.	C	T	.	.	Classification=Pathogenic
3	49124794	.	G	A	.	.	Classification=Pathogenic
3	49125004	.	AC	A	.	.	Classification=Pathogenic
3	49125300	.	G	A	.	.	Classification=Benign
3	49128456	.	A	G	.	.	Classification=Pathogenic
3	49128636	.	C	T	.	.	Classification=Benign
3	49129103	.	G	A	.	.	Classification=Pathogenic
3	49129838	.	C	T	.	.	Classification=Pathogenic
3	49132349	.	G	A	.	.	Classification=Benign
3	49173048	.	G	A	.	.	Classification=Benign
3	49283991	.	T	C	.	.	Classification=Benign
3	49358048	.	C	A	.	.	Classification=Benign
3	49375563	.	C	T	.	.	Classification=Benign
3	49417816	.	A	G	.	.	Classification=Pathogenic
3	49417817	.	C	T	.	.	Classification=Pathogenic
3	49417953	.	T	C	.	.	Classification=Benign
3	49417974	.	C	T	.	.	Classification=Pathogenic
3	49419029	.	A	T	.	.	Classification=Pathogenic
3	49420209	.	A	G	.	.	Classification=Pathogenic
3	49421574	.	T	G	.	.	Classification=Pathogenic
3	49487345	.	G	C	.	.	Classification=Benign
3	49488525	.	T	C	.	.	Classification=Benign
3	49488529	.	G	T	.	.	Classification=Benign
3	49488611	.	A	T	.	.	Classification=Benign
3	49510820	.	G	A	.	.	Classification=Pathogenic
3	49530895	.	G	T	.	.	Classification=Benign
3	49531110	.	C	G	.	.	Classification=Benign
3	49531118	.	A	T	.	.	Classification=Benign
3	49532742	.	G	C	.	.	Classification=Benign
3	49652766	.	G	A	.	.	Classification=Benign
3	49653063	.	C	T	.	.	Classification=Benign
3	49654605	.	C	T	.	.	Classification=Benign
3	49661065	.	G	A	.	.	Classification=Benign
3	49685273	.	G	A	.	.	Classification=Benign
3	49687032	.	C	G	.	.	Classification=Benign
3	49702671	.	C	T	.	.	Classification=Benign
3	49720630	.	G	A	.	.	Classification=Benign
3	49721965	.	C	T	.	.	Classification=Pathogenic
3	49722431	.	C	T	.	.	Classification=Pathogenic
3	49722971	.	C	T	.	.	Classification=Pathogenic
3	49723115	.	C	T	.	.	Classification=Pathogenic
3	49723303	.	C	T	.	.	Classification=Pathogenic
3	49840152	.	G	T	.	.	Classification=Benign
3	49840355	.	C	A	.	.	Classification=Pathogenic
3	49841157	.	T	C	.	.	Classification=Benign
3	49887507	.	T	C	.	.	Classification=Benign
3	49887514	.	G	A	.	.	Classification=Benign
3	49890602	.	G	A	.	.	Classification=Benign
3	49896028	.	C	T	.	.	Classification=Benign
3	49898927	.	C	T	.	.	Classification=Benign
3	49899175	.	T	C	.	.	Classification=Benign
3	49902645	.	C	T	.	.	Classification=Benign
3	49903387	.	G	T	.	.	Classification=Benign
3	50066325	.	G	A	.	.	Classification=Benign
3	50192064	.	C	T	.	.	Classification=Benign
3	50193625	.	G	A	.	.	Classification=Benign
3	50195676	.	A	G	.	.	Classification=Benign
3	50196453	.	G	A	.	.	Classification=Benign
3	50197256	.	G	A	.	.	Classification=Benign
3	50290414	.	C	G	.	.	Classification=Benign
3	50302191	.	C	T	.	.	Classification=Benign
3	50302512	.	G	A	.	.	Classification=Pathogenic
3	50302538	.	T	C	.	.	Classification=Benign
3	50309708	.	T	C	.	.	Classification=Benign
3	50309739	.	C	T	.	.	Classification=Benign
3	50309740	.	G	A	.	.	Classification=Benign
3	50318299	.	T	G	.	.	Classification=Benign
3	50320438	.	A	C	.	.	Classification=Benign
3	50342083	.	G	A	.	.	Classification=Pathogenic
3	50342538	.	C	T	.	.	Classification=Pathogenic
3	50342916	.	A	G	.	.	Classification=Pathogenic
3	50343230	.	G	A	.	.	Classification=Benign
3	50348958	.	C	T	.	.	Classification=Benign
3	50350079	.	A	C	.	.	Classification=Benign
3	50365682	.	CAG	C	.	.	Classification=Pathogenic
3	50367122	.	TG	T	.	.	Classification=Benign
3	50367381	.	C	T	.	.	Classification=Benign
3	50372893	.	T	C	.	.	Classification=Benign
3	50375706	.	C	T	.	.	Classification=Pathogenic
3	50376112	.	A	G	.	.	Classification=Pathogenic
3	50378997	.	T	TG	.	.	Classification=Benign
3	50379293	.	C	A	.	.	Classification=Benign
3	50387746	.	C	A	.	.	Classification=Benign
3	50434293	.	C	T	.	.	Classification=Benign
3	50607865	.	G	A	.	.	Classification=Benign
3	50646735	.	C	G	.	.	Classification=Benign
3	51064505	.	C	T	.	.	Classification=Benign
3	51208772	.	A	G	.	.	Classification=Pathogenic
3	51229554	.	G	A	.	.	Classification=Benign
3	51638174	.	C	T	.	.	Classification=Benign
3	51715089	.	A	G	.	.	Classification=Benign
3	51946220	.	G	A	.	.	Classification=Benign
3	51984168	.	C	T	.	.	Classification=Benign
3	51986254	.	G	A	.	.	Classification=Pathogenic
3	52125149	.	C	T	.	.	Classification=Benign
3	52125460	.	G	A	.	.	Classification=Benign
3	52199279	.	G	A	.	.	Classification=Benign
3	52221904	.	C	T	.	.	Classification=Benign
3	52222627	.	G	A	.	.	Classification=Benign
3	52291023	.	G	A	.	.	Classification=Benign
3	52292805	.	G	A	.	.	Classification=Benign
3	52326259	.	C	T	.	.	Classification=Pathogenic
3	52345404	.	T	C	.	.	Classification=Benign
3	52345640	.	C	T	.	.	Classification=Benign
3	52347810	.	G	A	.	.	Classification=Benign
3	52352121	.	G	T	.	.	Classification=Benign
3	52352598	.	A	ACGAGATCGCCAACGAGGTG	.	.	Classification=Pathogenic
3	52353186	.	G	A	.	.	Classification=Benign
3	52358373	.	G	C	.	.	Classification=Benign
3	52358861	.	G	A	.	.	Classification=Benign
3	52362504	.	A	T	.	.	Classification=Benign
3	52365262	.	G	A	.	.	Classification=Benign
3	52366724	.	G	A	.	.	Classification=Benign
3	52366791	.	G	T	.	.	Classification=Benign
3	52366796	.	A	C	.	.	Classification=Benign
3	52366812	.	A	G	.	.	Classification=Benign
3	52369869	.	A	C	.	.	Classification=Benign
3	52370034	.	G	A	.	.	Classification=Benign
3	52370162	.	A	G	.	.	Classification=Benign
3	52373323	.	C	T	.	.	Classification=Benign
3	52378594	.	TC	T	.	.	Classification=Benign
3	52378778	.	G	A	.	.	Classification=Benign
3	52380096	.	C	T	.	.	Classification=Benign
3	52386159	.	G	A	.	.	Classification=Pathogenic
3	52386159	.	G	C	.	.	Classification=Pathogenic
3	52386885	.	G	A	.	.	Classification=Benign
3	52393242	.	G	A	.	.	Classification=Benign
3	52395317	.	CT	C	.	.	Classification=Pathogenic
3	52397205	.	C	T	.	.	Classification=Benign
3	52397655	.	G	A	.	.	Classification=Benign
3	52397706	.	G	A	.	.	Classification=Pathogenic
3	52398198	.	G	A	.	.	Classification=Benign
3	52399135	.	A	T	.	.	Classification=Benign
3	52402423	.	T	C	.	.	Classification=Pathogenic
3	52402425	.	C	A	.	.	Classification=Benign
3	52403198	.	T	C	.	.	Classification=Benign
3	52403255	.	G	A	.	.	Classification=Benign
3	52403299	.	C	G	.	.	Classification=Pathogenic
3	52403299	.	C	T	.	.	Classification=Pathogenic
3	52403300	.	T	C	.	.	Classification=Pathogenic
3	52403414	.	AC	A	.	.	Classification=Pathogenic
3	52403415	.	C	T	.	.	Classification=Pathogenic
3	52403416	.	C	A	.	.	Classification=Pathogenic
3	52403450	.	A	G	.	.	Classification=Benign
3	52403540	.	A	G	.	.	Classification=Benign
3	52403558	.	CT	C	.	.	Classification=Pathogenic
3	52403615	.	A	G	.	.	Classification=Benign
3	52403634	.	T	C	.	.	Classification=Benign
3	52404411	.	C	T	.	.	Classification=Benign
3	52404520	.	A	C	.	.	Classification=Benign
3	52404572	.	C	A	.	.	Classification=Benign
3	52405109	.	C	G	.	.	Classification=Pathogenic
3	52405445	.	C	T	.	.	Classification=Pathogenic
3	52405816	.	G	A	.	.	Classification=Benign
3	52405820	.	G	A	.	.	Classification=Benign
3	52405827	.	T	C	.	.	Classification=Benign
3	52405855	.	G	GC	.	.	Classification=Pathogenic
3	52405877	.	G	A	.	.	Classification=Benign
3	52406251	.	AC	A	.	.	Classification=Pathogenic
3	52406378	.	T	C	.	.	Classification=Pathogenic
3	52406827	.	A	C	.	.	Classification=Pathogenic
3	52406828	.	C	G	.	.	Classification=Pathogenic
3	52406908	.	C	A	.	.	Classification=Pathogenic
3	52406908	.	C	T	.	.	Classification=Pathogenic
3	52407172	.	A	G	.	.	Classification=Pathogenic
3	52407220	.	G	A	.	.	Classification=Benign
3	52407235	.	A	C	.	.	Classification=Pathogenic
3	52407318	.	T	C	.	.	Classification=Pathogenic
3	52407398	.	C	A	.	.	Classification=Pathogenic
3	52407398	.	C	G	.	.	Classification=Pathogenic
3	52407398	.	C	T	.	.	Classification=Pathogenic
3	52407464	.	CG	C	.	.	Classification=Benign
3	52407958	.	C	T	.	.	Classification=Pathogenic
3	52407973	.	C	T	.	.	Classification=Benign
3	52408056	.	T	C	.	.	Classification=Pathogenic
3	52408338	.	G	C	.	.	Classification=Benign
3	52408498	.	C	T	.	.	Classification=Benign
3	52408525	.	AT	A	.	.	Classification=Pathogenic
3	52408607	.	C	G	.	.	Classification=Pathogenic
3	52409553	.	C	A	.	.	Classification=Pathogenic
3	52409553	.	C	T	.	.	Classification=Pathogenic
3	52409744	.	C	A	.	.	Classification=Pathogenic
3	52423087	.	C	CCA	.	.	Classification=Benign
3	52423266	.	C	T	.	.	Classification=Benign
3	52452164	.	C	A	.	.	Classification=Benign
3	52452267	.	T	TG	.	.	Classification=Benign
3	52479825	.	A	G	.	.	Classification=Benign
3	52485779	.	C	T	.	.	Classification=Benign
3	52520230	.	G	A	.	.	Classification=Benign
3	52520926	.	C	T	.	.	Classification=Benign
3	52550699	.	A	G	.	.	Classification=Benign
3	52562157	.	TA	T	.	.	Classification=Benign
3	52563648	.	G	A	.	.	Classification=Benign
3	52564343	.	T	C	.	.	Classification=Benign
3	52576399	.	T	C	.	.	Classification=Benign
3	52576497	.	T	C	.	.	Classification=Benign
3	52603423	.	T	C	.	.	Classification=Benign
3	52603470	.	C	G	.	.	Classification=Benign
3	52609960	.	A	G	.	.	Classification=Benign
3	52615732	.	A	G	.	.	Classification=Benign
3	52644515	.	G	C	.	.	Classification=Benign
3	52662287	.	G	C	.	.	Classification=Benign
3	52668783	.	TA	T	.	.	Classification=Benign
3	52678443	.	T	C	.	.	Classification=Benign
3	52679290	.	T	TC	.	.	Classification=Benign
3	52785103	.	G	A	.	.	Classification=Benign
3	52786965	.	A	T	.	.	Classification=Benign
3	52814021	.	C	T	.	.	Classification=Benign
3	52824206	.	A	G	.	.	Classification=Benign
3	52826920	.	C	T	.	.	Classification=Benign
3	53091757	.	G	A	.	.	Classification=Benign
3	53091906	.	T	C	.	.	Classification=Benign
3	53099510	.	A	G	.	.	Classification=Benign
3	53104211	.	G	A	.	.	Classification=Benign
3	53106614	.	A	C	.	.	Classification=Benign
3	53120251	.	C	G	.	.	Classification=Benign
3	53122583	.	T	A	.	.	Classification=Benign
3	53122851	.	T	C	.	.	Classification=Benign
3	53123453	.	C	T	.	.	Classification=Benign
3	53123530	.	T	C	.	.	Classification=Benign
3	53126254	.	C	T	.	.	Classification=Benign
3	53126255	.	C	T	.	.	Classification=Benign
3	53130177	.	C	T	.	.	Classification=Benign
3	53178163	.	C	T	.	.	Classification=Benign
3	53179801	.	T	TGTGG	.	.	Classification=Benign
3	53179803	.	T	TGTGC	.	.	Classification=Benign
3	53179803	.	T	TGTGG	.	.	Classification=Benign
3	53179805	.	T	TGTGC	.	.	Classification=Benign
3	53179805	.	T	TGTGG	.	.	Classification=Benign
3	53179807	.	T	TGTGC	.	.	Classification=Benign
3	53179807	.	T	TGTGG	.	.	Classification=Benign
3	53179809	.	T	TGTGC	.	.	Classification=Benign
3	53179809	.	T	TGTGG	.	.	Classification=Benign
3	53179811	.	T	TGTGG	.	.	Classification=Benign
3	53181283	.	G	T	.	.	Classification=Benign
3	53181732	.	C	T	.	.	Classification=Pathogenic
3	53181859	.	A	C	.	.	Classification=Benign
3	53183438	.	AC	A	.	.	Classification=Benign
3	53186553	.	G	A	.	.	Classification=Benign
3	53186696	.	G	A	.	.	Classification=Pathogenic
3	53192161	.	G	A	.	.	Classification=Benign
3	53225838	.	T	C	.	.	Classification=Benign
3	53225846	.	T	C	.	.	Classification=Benign
3	53229096	.	T	C	.	.	Classification=Benign
3	53229184	.	C	G	.	.	Classification=Benign
3	53235147	.	G	A	.	.	Classification=Benign
3	53665500	.	A	G	.	.	Classification=Benign
3	53702530	.	A	T	.	.	Classification=Benign
3	53702770	.	G	A	.	.	Classification=Benign
3	53718317	.	C	T	.	.	Classification=Benign
3	53718501	.	C	T	.	.	Classification=Benign
3	53719031	.	G	A	.	.	Classification=Benign
3	53719702	.	G	A	.	.	Classification=Benign
3	53724022	.	G	A	.	.	Classification=Benign
3	53727290	.	C	T	.	.	Classification=Benign
3	53730175	.	T	A	.	.	Classification=Benign
3	53731421	.	A	G	.	.	Classification=Benign
3	53735738	.	G	A	.	.	Classification=Benign
3	53744593	.	C	G	.	.	Classification=Benign
3	53744848	.	G	T	.	.	Classification=Benign
3	53744966	.	C	T	.	.	Classification=Benign
3	53745553	.	G	C	.	.	Classification=Benign
3	53749314	.	A	G	.	.	Classification=Benign
3	53749758	.	A	C	.	.	Classification=Benign
3	53751513	.	C	T	.	.	Classification=Benign
3	53761777	.	C	T	.	.	Classification=Benign
3	53776842	.	AT	A	.	.	Classification=Benign
3	53776847	.	AT	A	.	.	Classification=Benign
3	53780389	.	G	A	.	.	Classification=Benign
3	53801300	.	C	T	.	.	Classification=Benign
3	53803592	.	G	T	.	.	Classification=Benign
3	53803635	.	C	T	.	.	Classification=Benign
3	53811313	.	G	A	.	.	Classification=Benign
3	53822641	.	G	A	.	.	Classification=Benign
3	53823874	.	C	T	.	.	Classification=Benign
3	54581847	.	T	G	.	.	Classification=Benign
3	54918700	.	C	A	.	.	Classification=Benign
3	55470405	.	C	T	.	.	Classification=Benign
3	55474472	.	G	A	.	.	Classification=Benign
3	57104200	.	T	A	.	.	Classification=Benign
3	57110000	.	C	T	.	.	Classification=Benign
3	57110034	.	TG	T	.	.	Classification=Benign
3	57114940	.	C	A	.	.	Classification=Benign
3	57198751	.	A	G	.	.	Classification=Pathogenic
3	57248644	.	C	T	.	.	Classification=Benign
3	57260708	.	C	T	.	.	Classification=Benign
3	57260856	.	CAAATT	C	.	.	Classification=Benign
3	57301848	.	C	T	.	.	Classification=Benign
3	57458090	.	T	C	.	.	Classification=Benign
3	57489624	.	T	G	.	.	Classification=Benign
3	57831768	.	A	G	.	.	Classification=Benign
3	57841157	.	A	G	.	.	Classification=Benign
3	57841538	.	A	G	.	.	Classification=Benign
3	57847096	.	C	T	.	.	Classification=Benign
3	57858364	.	A	G	.	.	Classification=Benign
3	57890029	.	T	C	.	.	Classification=Benign
3	57890204	.	T	C	.	.	Classification=Benign
3	57912158	.	A	G	.	.	Classification=Benign
3	57913140	.	GT	G	.	.	Classification=Benign
3	57927406	.	G	A	.	.	Classification=Benign
3	58076987	.	A	T	.	.	Classification=Benign
3	58095229	.	G	GTATGTATTTATT	.	.	Classification=Benign
3	58095280	.	G	C	.	.	Classification=Benign
3	58099068	.	A	G	.	.	Classification=Benign
3	58103789	.	A	G	.	.	Classification=Benign
3	58103858	.	T	A	.	.	Classification=Benign
3	58103867	.	GT	G	.	.	Classification=Benign
3	58108430	.	A	G	.	.	Classification=Benign
3	58108844	.	TG	T	.	.	Classification=Benign
3	58109535	.	A	G	.	.	Classification=Benign
3	58109739	.	G	T	.	.	Classification=Benign
3	58111669	.	T	C	.	.	Classification=Benign
3	58111829	.	T	G	.	.	Classification=Benign
3	58112217	.	G	T	.	.	Classification=Benign
3	58121284	.	G	A	.	.	Classification=Benign
3	58123437	.	C	T	.	.	Classification=Benign
3	58123443	.	G	A	.	.	Classification=Benign
3	58123445	.	A	T	.	.	Classification=Benign
3	58124392	.	G	C	.	.	Classification=Benign
3	58124464	.	C	T	.	.	Classification=Benign
3	58125401	.	G	A	.	.	Classification=Benign
3	58125612	.	C	T	.	.	Classification=Benign
3	58130693	.	G	T	.	.	Classification=Benign
3	58130880	.	G	A	.	.	Classification=Benign
3	58130895	.	T	C	.	.	Classification=Benign
3	58131797	.	G	A	.	.	Classification=Benign
3	58131937	.	G	A	.	.	Classification=Benign
3	58131997	.	G	A	.	.	Classification=Benign
3	58136433	.	T	C	.	.	Classification=Benign
3	58142701	.	A	C	.	.	Classification=Benign
3	58146911	.	G	A	.	.	Classification=Benign
3	58147082	.	C	T	.	.	Classification=Benign
3	58148217	.	C	T	.	.	Classification=Benign
3	58148778	.	A	G	.	.	Classification=Benign
3	58149905	.	G	A	.	.	Classification=Benign
3	58153423	.	G	A	.	.	Classification=Benign
3	58153583	.	C	T	.	.	Classification=Benign
3	58168610	.	G	A	.	.	Classification=Benign
3	58168687	.	C	T	.	.	Classification=Benign
3	58169503	.	C	G	.	.	Classification=Benign
3	58169642	.	GGA	G	.	.	Classification=Pathogenic
3	58170300	.	T	C	.	.	Classification=Benign
3	58193301	.	T	C	.	.	Classification=Benign
3	58200992	.	C	A	.	.	Classification=Benign
3	58205547	.	C	G	.	.	Classification=Benign
3	58316983	.	G	A	.	.	Classification=Benign
3	58427935	.	G	A	.	.	Classification=Benign
3	58427942	.	G	T	.	.	Classification=Benign
3	58430667	.	AT	A	.	.	Classification=Pathogenic
3	58431179	.	T	G	.	.	Classification=Benign
3	58431287	.	G	A	.	.	Classification=Benign
3	58431585	.	TTACATACCATA	T	.	.	Classification=Pathogenic
3	58431608	.	A	G	.	.	Classification=Benign
3	58432200	.	A	C	.	.	Classification=Benign
3	58534096	.	C	T	.	.	Classification=Benign
3	58534358	.	A	G	.	.	Classification=Pathogenic
3	58535132	.	A	G	.	.	Classification=Benign
3	58884595	.	C	T	.	.	Classification=Benign
3	60536957	.	C	A	.	.	Classification=Benign
3	61562327	.	C	T	.	.	Classification=Benign
3	62493639	.	A	G	.	.	Classification=Benign
3	62516094	.	T	C	.	.	Classification=Benign
3	62650904	.	G	A	.	.	Classification=Benign
3	64095560	.	T	C	.	.	Classification=Benign
3	64096484	.	T	A	.	.	Classification=Benign
3	64097741	.	G	A	.	.	Classification=Benign
3	64098356	.	T	G	.	.	Classification=Benign
3	64160069	.	A	G	.	.	Classification=Benign
3	64522237	.	T	C	.	.	Classification=Benign
3	64540934	.	G	A	.	.	Classification=Benign
3	64541041	.	G	C	.	.	Classification=Benign
3	64541139	.	C	T	.	.	Classification=Benign
3	64541599	.	T	C	.	.	Classification=Benign
3	64541825	.	T	C	.	.	Classification=Benign
3	64546902	.	G	A	.	.	Classification=Benign
3	64568287	.	T	C	.	.	Classification=Benign
3	64568583	.	G	A	.	.	Classification=Benign
3	64594105	.	T	C	.	.	Classification=Benign
3	64594392	.	C	T	.	.	Classification=Benign
3	64596971	.	G	A	.	.	Classification=Benign
3	64597176	.	A	G	.	.	Classification=Benign
3	64602142	.	G	A	.	.	Classification=Benign
3	64613188	.	T	C	.	.	Classification=Benign
3	64613603	.	T	C	.	.	Classification=Benign
3	64615699	.	C	T	.	.	Classification=Benign
3	64632014	.	A	G	.	.	Classification=Benign
3	64641911	.	C	A	.	.	Classification=Benign
3	64654536	.	G	T	.	.	Classification=Benign
3	64655474	.	C	G	.	.	Classification=Benign
3	64658652	.	C	T	.	.	Classification=Benign
3	64686610	.	G	A	.	.	Classification=Benign
3	66220525	.	G	C	.	.	Classification=Benign
3	66220872	.	C	A	.	.	Classification=Benign
3	66221128	.	G	A	.	.	Classification=Pathogenic
3	66236234	.	G	A	.	.	Classification=Benign
3	66236384	.	G	A	.	.	Classification=Benign
3	66236407	.	G	T	.	.	Classification=Benign
3	66243056	.	G	A	.	.	Classification=Benign
3	66263176	.	C	A	.	.	Classification=Benign
3	66263371	.	T	G	.	.	Classification=Benign
3	66346715	.	C	CGT	.	.	Classification=Benign
3	66346715	.	CGT	C	.	.	Classification=Benign
3	66362706	.	T	A	.	.	Classification=Benign
3	66369186	.	T	C	.	.	Classification=Benign
3	66369459	.	T	C	.	.	Classification=Benign
3	66369831	.	A	T	.	.	Classification=Benign
3	66377703	.	G	A	.	.	Classification=Benign
3	66378026	.	G	A	.	.	Classification=Benign
3	66380635	.	G	C	.	.	Classification=Benign
3	66380680	.	G	A	.	.	Classification=Benign
3	66380737	.	C	T	.	.	Classification=Benign
3	66381544	.	G	A	.	.	Classification=Benign
3	66382293	.	T	C	.	.	Classification=Benign
3	66386113	.	C	T	.	.	Classification=Benign
3	66386122	.	C	T	.	.	Classification=Benign
3	66412862	.	C	T	.	.	Classification=Benign
3	66412916	.	T	C	.	.	Classification=Benign
3	66462442	.	C	T	.	.	Classification=Benign
3	67375857	.	T	C	.	.	Classification=Benign
3	67495820	.	T	C	.	.	Classification=Benign
3	67529077	.	C	G	.	.	Classification=Benign
3	68980097	.	T	C	.	.	Classification=Benign
3	68982812	.	T	C	.	.	Classification=Benign
3	68987556	.	G	A	.	.	Classification=Benign
3	68988482	.	G	C	.	.	Classification=Benign
3	69001716	.	T	A	.	.	Classification=Pathogenic
3	69001929	.	A	C	.	.	Classification=Benign
3	69004296	.	A	T	.	.	Classification=Benign
3	69005051	.	G	C	.	.	Classification=Benign
3	69008427	.	C	A	.	.	Classification=Pathogenic
3	69009632	.	C	T	.	.	Classification=Benign
3	69010165	.	G	T	.	.	Classification=Benign
3	69108999	.	G	A	.	.	Classification=Benign
3	69118862	.	C	T	.	.	Classification=Benign
3	69119042	.	T	A	.	.	Classification=Benign
3	69119383	.	AC	A	.	.	Classification=Pathogenic
3	69120334	.	T	C	.	.	Classification=Benign
3	69879680	.	A	G	.	.	Classification=Benign
3	69937833	.	C	T	.	.	Classification=Benign
3	69941127	.	A	G	.	.	Classification=Benign
3	69949049	.	A	C	.	.	Classification=Pathogenic
3	69949052	.	T	A	.	.	Classification=Pathogenic
3	69949429	.	T	A	.	.	Classification=Benign
3	69951813	.	G	A	.	.	Classification=Benign
3	69956454	.	G	A	.	.	Classification=Pathogenic
3	69956531	.	G	A	.	.	Classification=Pathogenic
3	69959422	.	T	C	.	.	Classification=Pathogenic
3	69959637	.	G	T	.	.	Classification=Benign
3	69965184	.	G	A	.	.	Classification=Benign
3	69965296	.	T	C	.	.	Classification=Benign
3	69965476	.	C	T	.	.	Classification=Benign
3	69967316	.	C	T	.	.	Classification=Benign
3	69967753	.	C	T	.	.	Classification=Benign
3	69967828	.	C	T	.	.	Classification=Benign
3	70959326	.	A	C	.	.	Classification=Benign
3	70965685	.	T	C	.	.	Classification=Benign
3	70965741	.	T	C	.	.	Classification=Benign
3	70965889	.	C	A	.	.	Classification=Pathogenic
3	70965989	.	T	C	.	.	Classification=Benign
3	70970599	.	T	C	.	.	Classification=Benign
3	70970724	.	C	T	.	.	Classification=Benign
3	70970730	.	TCTTACCTGTAA	T	.	.	Classification=Pathogenic
3	70970735	.	C	A	.	.	Classification=Pathogenic
3	70970807	.	T	A	.	.	Classification=Pathogenic
3	70972583	.	G	A	.	.	Classification=Pathogenic
3	70977645	.	G	A	.	.	Classification=Pathogenic
3	70977828	.	C	T	.	.	Classification=Pathogenic
3	70978030	.	C	T	.	.	Classification=Pathogenic
3	70987993	.	C	A	.	.	Classification=Pathogenic
3	70987993	.	C	T	.	.	Classification=Pathogenic
3	71015280	.	T	A	.	.	Classification=Benign
3	71015655	.	T	C	.	.	Classification=Pathogenic
3	71041430	.	G	A	.	.	Classification=Benign
3	71041547	.	T	C	.	.	Classification=Benign
3	71053985	.	T	C	.	.	Classification=Benign
3	71112958	.	G	C	.	.	Classification=Benign
3	71198456	.	G	A	.	.	Classification=Benign
3	71781190	.	T	C	.	.	Classification=Benign
3	73384579	.	C	T	.	.	Classification=Benign
3	73388070	.	C	CT	.	.	Classification=Benign
3	74266626	.	T	C	.	.	Classification=Benign
3	74299911	.	T	C	.	.	Classification=Benign
3	74302712	.	A	T	.	.	Classification=Benign
3	75937535	.	A	G	.	.	Classification=Benign
3	75937544	.	G	A	.	.	Classification=Benign
3	77097856	.	G	A	.	.	Classification=Benign
3	77098046	.	C	A	.	.	Classification=Benign
3	77477496	.	C	T	.	.	Classification=Benign
3	77522488	.	A	C	.	.	Classification=Benign
3	77546393	.	A	G	.	.	Classification=Benign
3	77546684	.	A	G	.	.	Classification=Benign
3	77551122	.	C	A	.	.	Classification=Benign
3	77562972	.	A	G	.	.	Classification=Benign
3	77580050	.	G	A	.	.	Classification=Benign
3	77595049	.	C	T	.	.	Classification=Benign
3	77596833	.	A	G	.	.	Classification=Benign
3	77602412	.	A	G	.	.	Classification=Benign
3	77617627	.	C	T	.	.	Classification=Benign
3	77617785	.	CA	C	.	.	Classification=Benign
3	77617893	.	G	A	.	.	Classification=Benign
3	77635071	.	C	T	.	.	Classification=Benign
3	77644825	.	C	T	.	.	Classification=Benign
3	77644909	.	G	C	.	.	Classification=Benign
3	77645053	.	A	G	.	.	Classification=Benign
3	77646103	.	G	A	.	.	Classification=Benign
3	77647107	.	G	A	.	.	Classification=Benign
3	77647794	.	A	G	.	.	Classification=Benign
3	77648014	.	G	C	.	.	Classification=Benign
3	77648802	.	C	A	.	.	Classification=Benign
3	77648920	.	T	C	.	.	Classification=Benign
3	77649019	.	A	T	.	.	Classification=Benign
3	78646171	.	G	A	.	.	Classification=Benign
3	78646202	.	C	T	.	.	Classification=Benign
3	78646203	.	GA	G	.	.	Classification=Benign
3	78685855	.	G	A	.	.	Classification=Benign
3	78685882	.	G	A	.	.	Classification=Benign
3	78717886	.	T	TA	.	.	Classification=Benign
3	78891290	.	G	A	.	.	Classification=Benign
3	81490231	.	C	T	.	.	Classification=Benign
3	81493814	.	C	CTGTCATGT	.	.	Classification=Pathogenic
3	81499058	.	T	TAAG	.	.	Classification=Benign
3	81499146	.	C	T	.	.	Classification=Benign
3	81581276	.	C	T	.	.	Classification=Pathogenic
3	81594016	.	T	C	.	.	Classification=Benign
3	81594024	.	C	A	.	.	Classification=Pathogenic
3	81642991	.	C	T	.	.	Classification=Pathogenic
3	81648854	.	A	G	.	.	Classification=Pathogenic
3	81648855	.	C	A	.	.	Classification=Pathogenic
3	81648855	.	C	T	.	.	Classification=Pathogenic
3	81648907	.	C	T	.	.	Classification=Benign
3	81705612	.	AC	A	.	.	Classification=Pathogenic
3	81761373	.	A	G	.	.	Classification=Pathogenic
3	81761374	.	C	T	.	.	Classification=Pathogenic
3	87253711	.	G	C	.	.	Classification=Pathogenic
3	87254893	.	A	G	.	.	Classification=Benign
3	87255012	.	G	T	.	.	Classification=Benign
3	87255198	.	G	C	.	.	Classification=Benign
3	87260109	.	C	T	.	.	Classification=Benign
3	89210450	.	C	T	.	.	Classification=Benign
3	89342065	.	G	A	.	.	Classification=Benign
3	89431343	.	C	G	.	.	Classification=Benign
3	93874275	.	T	C	.	.	Classification=Benign
3	93874406	.	C	T	.	.	Classification=Pathogenic
3	93874407	.	T	C	.	.	Classification=Pathogenic
3	93876771	.	T	A	.	.	Classification=Benign
3	93877110	.	C	A	.	.	Classification=Pathogenic
3	93877123	.	T	C	.	.	Classification=Benign
3	93886504	.	C	T	.	.	Classification=Pathogenic
3	93892929	.	G	C	.	.	Classification=Benign
3	93892993	.	A	C	.	.	Classification=Benign
3	93898576	.	TA	T	.	.	Classification=Benign
3	93905917	.	T	A	.	.	Classification=Pathogenic
3	93910940	.	C	T	.	.	Classification=Benign
3	93927081	.	C	T	.	.	Classification=Benign
3	93927409	.	T	C	.	.	Classification=Pathogenic
3	93969667	.	G	A	.	.	Classification=Benign
3	94003658	.	G	T	.	.	Classification=Pathogenic
3	94049424	.	C	G	.	.	Classification=Benign
3	94050868	.	C	G	.	.	Classification=Benign
3	94051088	.	A	G	.	.	Classification=Benign
3	97592639	.	C	T	.	.	Classification=Benign
3	97780221	.	G	C	.	.	Classification=Pathogenic
3	97780597	.	T	C	.	.	Classification=Benign
3	97780617	.	T	A	.	.	Classification=Pathogenic
3	97785323	.	A	ATAAT	.	.	Classification=Benign
3	97791825	.	A	G	.	.	Classification=Pathogenic
3	98087607	.	G	T	.	.	Classification=Benign
3	98581404	.	T	C	.	.	Classification=Pathogenic
3	98585944	.	A	C	.	.	Classification=Benign
3	98589100	.	G	A	.	.	Classification=Benign
3	98590310	.	G	C	.	.	Classification=Benign
3	98591061	.	T	C	.	.	Classification=Benign
3	98591241	.	C	T	.	.	Classification=Benign
3	98593206	.	T	A	.	.	Classification=Benign
3	98593221	.	T	C	.	.	Classification=Benign
3	98593283	.	C	T	.	.	Classification=Benign
3	98593340	.	G	A	.	.	Classification=Benign
3	99795129	.	C	T	.	.	Classification=Benign
3	99924412	.	C	T	.	.	Classification=Benign
3	100305089	.	T	A	.	.	Classification=Benign
3	100451757	.	T	TGGAATTCCGATGCCGATCGTCTGACCGTCTTCCTAGAAGGCATTCTCATGAGGACCA	.	.	Classification=Benign
3	100694874	.	G	A	.	.	Classification=Benign
3	100713570	.	CATCTA	C	.	.	Classification=Benign
3	100728474	.	C	G	.	.	Classification=Benign
3	100736985	.	G	C	.	.	Classification=Benign
3	100748418	.	A	C	.	.	Classification=Benign
3	101224691	.	G	C	.	.	Classification=Benign
3	101229593	.	AAAAG	A	.	.	Classification=Pathogenic
3	101245802	.	C	A	.	.	Classification=Pathogenic
3	101269574	.	C	A	.	.	Classification=Pathogenic
3	101273560	.	GT	G	.	.	Classification=Benign
3	101273563	.	T	TG	.	.	Classification=Benign
3	101275658	.	C	T	.	.	Classification=Pathogenic
3	101367885	.	T	C	.	.	Classification=Benign
3	101755541	.	A	T	.	.	Classification=Benign
3	101757124	.	G	C	.	.	Classification=Benign
3	101757888	.	T	G	.	.	Classification=Benign
3	101758006	.	T	A	.	.	Classification=Benign
3	105693539	.	C	T	.	.	Classification=Benign
3	105704000	.	C	T	.	.	Classification=Benign
3	107791303	.	A	G	.	.	Classification=Benign
3	108163651	.	G	A	.	.	Classification=Benign
3	108191521	.	C	T	.	.	Classification=Pathogenic
3	108222077	.	AGGCACCCGGGCGCTCGGGGACGCC	A	.	.	Classification=Benign
3	108394107	.	C	T	.	.	Classification=Benign
3	108398765	.	G	A	.	.	Classification=Benign
3	108408405	.	C	A	.	.	Classification=Benign
3	108437549	.	C	A	.	.	Classification=Benign
3	108579600	.	G	A	.	.	Classification=Benign
3	108605423	.	A	G	.	.	Classification=Benign
3	109061989	.	T	A	.	.	Classification=Benign
3	111072266	.	A	G	.	.	Classification=Benign
3	111585392	.	A	C	.	.	Classification=Benign
3	111623753	.	G	A	.	.	Classification=Benign
3	111624334	.	C	A	.	.	Classification=Benign
3	111637236	.	G	C	.	.	Classification=Benign
3	112169290	.	A	T	.	.	Classification=Benign
3	112609989	.	G	A	.	.	Classification=Benign
3	112923721	.	C	G	.	.	Classification=Benign
3	113013348	.	C	T	.	.	Classification=Benign
3	113304042	.	G	A	.	.	Classification=Benign
3	113420052	.	G	A	.	.	Classification=Pathogenic
3	113420186	.	G	C	.	.	Classification=Benign
3	113426271	.	T	A	.	.	Classification=Benign
3	113651163	.	G	T	.	.	Classification=Benign
3	113778539	.	C	G	.	.	Classification=Benign
3	114236879	.	G	A	.	.	Classification=Benign
3	114350385	.	C	T	.	.	Classification=Benign
3	119364986	.	C	T	.	.	Classification=Benign
3	119365484	.	A	G	.	.	Classification=Benign
3	119381985	.	CAAAA	C	.	.	Classification=Benign
3	119383038	.	T	TTG	.	.	Classification=Benign
3	119402243	.	C	A	.	.	Classification=Benign
3	119409551	.	G	A	.	.	Classification=Benign
3	119413707	.	A	G	.	.	Classification=Benign
3	119414336	.	G	A	.	.	Classification=Benign
3	119416025	.	G	A	.	.	Classification=Benign
3	119416061	.	A	G	.	.	Classification=Benign
3	119469884	.	A	C	.	.	Classification=Benign
3	119471312	.	CATAGAAGAGG	C	.	.	Classification=Pathogenic
3	119477590	.	G	A	.	.	Classification=Benign
3	119486694	.	C	T	.	.	Classification=Benign
3	119491579	.	G	A	.	.	Classification=Benign
3	119500732	.	T	C	.	.	Classification=Benign
3	119517170	.	G	T	.	.	Classification=Benign
3	119517257	.	G	A	.	.	Classification=Benign
3	119715744	.	G	A	.	.	Classification=Pathogenic
3	119812862	.	C	T	.	.	Classification=Benign
3	119843538	.	T	A	.	.	Classification=Benign
3	119916215	.	T	C	.	.	Classification=Benign
3	120001977	.	A	G	.	.	Classification=Benign
3	120633145	.	A	T	.	.	Classification=Pathogenic
3	120633330	.	T	A	.	.	Classification=Pathogenic
3	120638453	.	A	T	.	.	Classification=Pathogenic
3	120644528	.	T	C	.	.	Classification=Benign
3	120646228	.	A	C	.	.	Classification=Pathogenic
3	120647876	.	C	G	.	.	Classification=Pathogenic
3	120650738	.	GATGGGCATGTCCTTCCCTAGAACTGAGCCACTTACCTGTTCTCCATGGAGGTATTGC	G	.	.	Classification=Pathogenic
3	120781218	.	C	T	.	.	Classification=Benign
3	121432965	.	G	C	.	.	Classification=Benign
3	121488236	.	C	A	.	.	Classification=Benign
3	121488790	.	G	T	.	.	Classification=Benign
3	121490047	.	T	C	.	.	Classification=Benign
3	121519902	.	G	A	.	.	Classification=Benign
3	121520016	.	C	T	.	.	Classification=Benign
3	121693855	.	G	A	.	.	Classification=Benign
3	121770148	.	C	G	.	.	Classification=Benign
3	121772960	.	CTG	C	.	.	Classification=Benign
3	121781456	.	A	C	.	.	Classification=Benign
3	121788568	.	C	T	.	.	Classification=Benign
3	121790527	.	T	C	.	.	Classification=Benign
3	121795314	.	T	C	.	.	Classification=Benign
3	121795447	.	AT	A	.	.	Classification=Benign
3	121797132	.	C	A	.	.	Classification=Pathogenic
3	121797177	.	C	A	.	.	Classification=Pathogenic
3	121807444	.	C	T	.	.	Classification=Pathogenic
3	121826182	.	T	A	.	.	Classification=Pathogenic
3	121872748	.	T	C	.	.	Classification=Benign
3	121993451	.	C	T	.	.	Classification=Benign
3	121993777	.	G	A	.	.	Classification=Benign
3	121993958	.	G	C	.	.	Classification=Benign
3	122254195	.	A	C	.	.	Classification=Benign
3	122257079	.	A	G	.	.	Classification=Pathogenic
3	122257080	.	G	A	.	.	Classification=Pathogenic
3	122257080	.	G	C	.	.	Classification=Pathogenic
3	122257080	.	G	T	.	.	Classification=Pathogenic
3	122261392	.	GTA	G	.	.	Classification=Benign
3	122261395	.	T	C	.	.	Classification=Benign
3	122275976	.	T	G	.	.	Classification=Pathogenic
3	122282235	.	AG	A	.	.	Classification=Pathogenic
3	122282237	.	G	C	.	.	Classification=Pathogenic
3	122282237	.	G	T	.	.	Classification=Pathogenic
3	122282238	.	T	C	.	.	Classification=Pathogenic
3	122283729	.	A	G	.	.	Classification=Benign
3	122283754	.	CA	C	.	.	Classification=Pathogenic
3	122285188	.	A	T	.	.	Classification=Benign
3	122285251	.	A	T	.	.	Classification=Benign
3	122341557	.	C	T	.	.	Classification=Benign
3	122536993	.	T	C	.	.	Classification=Benign
3	122569465	.	G	T	.	.	Classification=Benign
3	122700009	.	T	A	.	.	Classification=Benign
3	122700016	.	G	A	.	.	Classification=Benign
3	122718389	.	A	C	.	.	Classification=Benign
3	122718689	.	C	T	.	.	Classification=Benign
3	123289862	.	G	A	.	.	Classification=Benign
3	123289946	.	G	A	.	.	Classification=Benign
3	123290977	.	C	T	.	.	Classification=Benign
3	123291104	.	G	A	.	.	Classification=Benign
3	123296459	.	G	A	.	.	Classification=Benign
3	123300467	.	C	A	.	.	Classification=Benign
3	123303023	.	G	C	.	.	Classification=Benign
3	123303916	.	C	A	.	.	Classification=Benign
3	123304140	.	C	T	.	.	Classification=Benign
3	123304145	.	G	T	.	.	Classification=Benign
3	123313968	.	G	T	.	.	Classification=Benign
3	123318196	.	A	G	.	.	Classification=Benign
3	123320631	.	A	C	.	.	Classification=Benign
3	123320649	.	A	G	.	.	Classification=Benign
3	123320961	.	G	A	.	.	Classification=Benign
3	123325321	.	C	T	.	.	Classification=Pathogenic
3	123327764	.	AG	A	.	.	Classification=Benign
3	123328733	.	G	A	.	.	Classification=Benign
3	123330831	.	C	T	.	.	Classification=Benign
3	123330871	.	C	T	.	.	Classification=Benign
3	123332546	.	C	T	.	.	Classification=Benign
3	123347706	.	T	TGAAA	.	.	Classification=Benign
3	123347708	.	A	AAAGG	.	.	Classification=Benign
3	123347709	.	A	AAGGG	.	.	Classification=Benign
3	123347711	.	G	GGAAA	.	.	Classification=Benign
3	123347712	.	G	GAAGA	.	.	Classification=Benign
3	123348018	.	C	T	.	.	Classification=Benign
3	123352417	.	A	AG	.	.	Classification=Benign
3	123447730	.	G	T	.	.	Classification=Benign
3	123448529	.	C	A	.	.	Classification=Benign
3	123613686	.	G	A	.	.	Classification=Benign
3	123629509	.	C	T	.	.	Classification=Benign
3	123638190	.	A	G	.	.	Classification=Benign
3	123640360	.	C	T	.	.	Classification=Benign
3	123649037	.	C	T	.	.	Classification=Benign
3	123682213	.	C	T	.	.	Classification=Benign
3	123682222	.	ACT	A	.	.	Classification=Pathogenic
3	123707756	.	G	A	.	.	Classification=Benign
3	123734012	.	C	T	.	.	Classification=Benign
3	123739939	.	C	G	.	.	Classification=Benign
3	124632469	.	G	A	.	.	Classification=Benign
3	124633911	.	A	T	.	.	Classification=Benign
3	124650803	.	T	C	.	.	Classification=Benign
3	124650935	.	G	T	.	.	Classification=Benign
3	124658490	.	C	T	.	.	Classification=Benign
3	124674595	.	A	G	.	.	Classification=Benign
3	124699999	.	C	T	.	.	Classification=Benign
3	124719427	.	A	G	.	.	Classification=Benign
3	124743961	.	C	T	.	.	Classification=Benign
3	124745077	.	A	T	.	.	Classification=Benign
3	124745135	.	G	T	.	.	Classification=Benign
3	124745172	.	T	G	.	.	Classification=Benign
3	124745795	.	T	G	.	.	Classification=Benign
3	124746015	.	G	A	.	.	Classification=Benign
3	124746802	.	C	T	.	.	Classification=Benign
3	124747079	.	A	G	.	.	Classification=Benign
3	124747215	.	G	A	.	.	Classification=Benign
3	124747498	.	A	G	.	.	Classification=Benign
3	124748801	.	C	T	.	.	Classification=Benign
3	124748823	.	G	T	.	.	Classification=Benign
3	124748990	.	G	C	.	.	Classification=Benign
3	125013895	.	T	A	.	.	Classification=Benign
3	125233184	.	C	T	.	.	Classification=Benign
3	125233349	.	A	G	.	.	Classification=Benign
3	126012318	.	C	T	.	.	Classification=Benign
3	126033944	.	C	CA	.	.	Classification=Benign
3	126056975	.	G	A	.	.	Classification=Benign
3	126107135	.	C	T	.	.	Classification=Benign
3	126488206	.	G	A	.	.	Classification=Benign
3	126496060	.	C	T	.	.	Classification=Benign
3	126498082	.	T	C	.	.	Classification=Benign
3	126498124	.	C	T	.	.	Classification=Benign
3	126507782	.	G	A	.	.	Classification=Benign
3	126957428	.	G	A	.	.	Classification=Benign
3	126989499	.	C	T	.	.	Classification=Benign
3	127014210	.	C	T	.	.	Classification=Benign
3	127015324	.	C	T	.	.	Classification=Benign
3	127017838	.	G	A	.	.	Classification=Benign
3	127018299	.	G	A	.	.	Classification=Benign
3	127022198	.	C	T	.	.	Classification=Benign
3	127028347	.	G	A	.	.	Classification=Benign
3	127028983	.	C	A	.	.	Classification=Benign
3	127197193	.	G	A	.	.	Classification=Benign
3	127599409	.	G	A	.	.	Classification=Benign
3	127599437	.	T	C	.	.	Classification=Benign
3	127605172	.	G	A	.	.	Classification=Benign
3	127606203	.	G	A	.	.	Classification=Benign
3	127615755	.	G	A	.	.	Classification=Benign
3	127615934	.	G	A	.	.	Classification=Benign
3	127618054	.	G	A	.	.	Classification=Benign
3	127621098	.	G	A	.	.	Classification=Benign
3	127621180	.	G	A	.	.	Classification=Benign
3	128055879	.	A	G	.	.	Classification=Benign
3	128060490	.	AT	A	.	.	Classification=Benign
3	128068067	.	G	T	.	.	Classification=Benign
3	128068314	.	A	G	.	.	Classification=Benign
3	128341750	.	C	T	.	.	Classification=Benign
3	128408210	.	T	G	.	.	Classification=Benign
3	128479939	.	C	T	.	.	Classification=Benign
3	128480137	.	A	T	.	.	Classification=Benign
3	128480919	.	G	T	.	.	Classification=Benign
3	128480995	.	C	T	.	.	Classification=Benign
3	128481313	.	G	GT	.	.	Classification=Pathogenic
3	128481317	.	AC	A	.	.	Classification=Pathogenic
3	128481691	.	G	A	.	.	Classification=Benign
3	128481764	.	CAAAGCGCAGAGGTCCCCTGGGAGGGGCGGGGTGGCCGGGGCGGGGCGCACTCACATTGTGCAGCTTGTAGTA	C	.	.	Classification=Pathogenic
3	128483156	.	G	T	.	.	Classification=Benign
3	128485385	.	G	A	.	.	Classification=Benign
3	128486676	.	G	A	.	.	Classification=Benign
3	128493129	.	A	C	.	.	Classification=Benign
3	128625535	.	T	C	.	.	Classification=Benign
3	128795218	.	T	G	.	.	Classification=Benign
3	128806102	.	C	T	.	.	Classification=Benign
3	128806410	.	C	T	.	.	Classification=Benign
3	128806866	.	C	T	.	.	Classification=Benign
3	128811173	.	C	G	.	.	Classification=Benign
3	128813585	.	T	G	.	.	Classification=Benign
3	128813589	.	ACACACACACACACG	A	.	.	Classification=Benign
3	128813611	.	A	G	.	.	Classification=Benign
3	128813628	.	G	A	.	.	Classification=Benign
3	128814047	.	T	C	.	.	Classification=Benign
3	128814268	.	A	G	.	.	Classification=Benign
3	128814285	.	C	G	.	.	Classification=Benign
3	128884453	.	T	C	.	.	Classification=Benign
3	128884650	.	TAGAA	T	.	.	Classification=Pathogenic
3	128893242	.	CATG	C	.	.	Classification=Benign
3	128893719	.	A	G	.	.	Classification=Benign
3	128895342	.	A	C	.	.	Classification=Benign
3	128899523	.	G	GGT	.	.	Classification=Benign
3	128899523	.	G	GGTGT	.	.	Classification=Benign
3	128899523	.	G	GGTGTGT	.	.	Classification=Benign
3	128899523	.	GGT	G	.	.	Classification=Benign
3	128899523	.	GGTGTGTGTGTGT	G	.	.	Classification=Benign
3	128901172	.	T	TTGGATGGATGGA	.	.	Classification=Benign
3	128901172	.	T	TTGGATGGATGGATGGA	.	.	Classification=Benign
3	128903762	.	G	A	.	.	Classification=Benign
3	128903899	.	G	A	.	.	Classification=Benign
3	128904385	.	G	C	.	.	Classification=Pathogenic
3	128904385	.	G	T	.	.	Classification=Pathogenic
3	128906037	.	T	G	.	.	Classification=Benign
3	128908462	.	G	A	.	.	Classification=Benign
3	128908468	.	G	C	.	.	Classification=Benign
3	128908671	.	A	G	.	.	Classification=Benign
3	128908777	.	T	C	.	.	Classification=Benign
3	128910014	.	ATCCCAGACCATC	A	.	.	Classification=Pathogenic
3	128910294	.	G	C	.	.	Classification=Benign
3	128910489	.	G	A	.	.	Classification=Benign
3	128910662	.	C	CTGAT	.	.	Classification=Benign
3	128912334	.	C	T	.	.	Classification=Benign
3	128912638	.	G	A	.	.	Classification=Benign
3	128912675	.	C	T	.	.	Classification=Benign
3	129061871	.	G	A	.	.	Classification=Benign
3	129257608	.	C	G	.	.	Classification=Benign
3	129431751	.	A	C	.	.	Classification=Benign
3	129432547	.	CA	C	.	.	Classification=Pathogenic
3	129432560	.	C	T	.	.	Classification=Benign
3	129432824	.	A	G	.	.	Classification=Benign
3	129433246	.	G	A	.	.	Classification=Benign
3	129437488	.	T	A	.	.	Classification=Benign
3	129437769	.	G	A	.	.	Classification=Pathogenic
3	129437809	.	G	T	.	.	Classification=Pathogenic
3	129460534	.	A	G	.	.	Classification=Benign
3	129461309	.	G	A	.	.	Classification=Pathogenic
3	129469237	.	C	T	.	.	Classification=Benign
3	129476097	.	T	G	.	.	Classification=Benign
3	129476128	.	A	G	.	.	Classification=Benign
3	129476767	.	C	T	.	.	Classification=Benign
3	129478015	.	G	C	.	.	Classification=Pathogenic
3	129479951	.	G	T	.	.	Classification=Benign
3	129483801	.	G	T	.	.	Classification=Benign
3	129492226	.	A	G	.	.	Classification=Benign
3	129492337	.	C	T	.	.	Classification=Benign
3	129495668	.	G	A	.	.	Classification=Benign
3	129495814	.	G	A	.	.	Classification=Benign
3	129502506	.	C	G	.	.	Classification=Benign
3	129506440	.	G	A	.	.	Classification=Benign
3	129515600	.	G	A	.	.	Classification=Pathogenic
3	129517297	.	CACACAG	C	.	.	Classification=Benign
3	129517303	.	G	C	.	.	Classification=Benign
3	129517506	.	G	T	.	.	Classification=Benign
3	129519671	.	G	A	.	.	Classification=Pathogenic
3	129528910	.	C	G	.	.	Classification=Benign
3	129528913	.	C	G	.	.	Classification=Pathogenic
3	129529039	.	C	G	.	.	Classification=Pathogenic
3	129532249	.	A	G	.	.	Classification=Pathogenic
3	129532580	.	G	A	.	.	Classification=Benign
3	129532773	.	G	T	.	.	Classification=Pathogenic
3	129533606	.	A	G	.	.	Classification=Pathogenic
3	129533607	.	G	A	.	.	Classification=Pathogenic
3	129533607	.	G	T	.	.	Classification=Pathogenic
3	129534630	.	A	G	.	.	Classification=Benign
3	129534996	.	G	T	.	.	Classification=Benign
3	129567688	.	C	A	.	.	Classification=Benign
3	129570895	.	C	T	.	.	Classification=Benign
3	129571706	.	C	T	.	.	Classification=Benign
3	129572908	.	T	C	.	.	Classification=Benign
3	129573602	.	C	T	.	.	Classification=Benign
3	129574413	.	T	C	.	.	Classification=Benign
3	129585954	.	G	A	.	.	Classification=Benign
3	129586617	.	C	T	.	.	Classification=Benign
3	129589366	.	G	A	.	.	Classification=Benign
3	129977087	.	G	A	.	.	Classification=Benign
3	129977182	.	G	A	.	.	Classification=Benign
3	130388639	.	A	C	.	.	Classification=Benign
3	130421152	.	G	T	.	.	Classification=Benign
3	130563467	.	G	A	.	.	Classification=Benign
3	130563563	.	G	A	.	.	Classification=Benign
3	130649457	.	G	A	.	.	Classification=Benign
3	130661756	.	A	G	.	.	Classification=Benign
3	130662308	.	C	T	.	.	Classification=Benign
3	130941431	.	T	G	.	.	Classification=Benign
3	130941589	.	A	G	.	.	Classification=Pathogenic
3	130955051	.	G	T	.	.	Classification=Pathogenic
3	130955178	.	A	G	.	.	Classification=Benign
3	130964132	.	C	T	.	.	Classification=Benign
3	130964161	.	C	CA	.	.	Classification=Benign
3	130964217	.	A	G	.	.	Classification=Benign
3	130964840	.	A	G	.	.	Classification=Benign
3	130965194	.	C	G	.	.	Classification=Benign
3	130965225	.	A	G	.	.	Classification=Benign
3	130967002	.	A	T	.	.	Classification=Benign
3	130969290	.	A	G	.	.	Classification=Pathogenic
3	130979361	.	C	T	.	.	Classification=Benign
3	130995886	.	C	A	.	.	Classification=Benign
3	130996042	.	G	A	.	.	Classification=Pathogenic
3	130996112	.	G	A	.	.	Classification=Pathogenic
3	130996224	.	A	G	.	.	Classification=Benign
3	130996970	.	A	G	.	.	Classification=Benign
3	130998076	.	A	C	.	.	Classification=Benign
3	130999628	.	G	A	.	.	Classification=Benign
3	131002895	.	A	G	.	.	Classification=Benign
3	131382494	.	G	A	.	.	Classification=Benign
3	131469684	.	T	G	.	.	Classification=Benign
3	131471128	.	T	C	.	.	Classification=Benign
3	131487679	.	C	T	.	.	Classification=Pathogenic
3	131489749	.	C	T	.	.	Classification=Benign
3	131501384	.	A	T	.	.	Classification=Benign
3	131501409	.	C	T	.	.	Classification=Benign
3	131501527	.	T	G	.	.	Classification=Benign
3	132332272	.	T	C	.	.	Classification=Benign
3	132434272	.	G	C	.	.	Classification=Benign
3	132447161	.	A	G	.	.	Classification=Benign
3	132457413	.	C	G	.	.	Classification=Benign
3	132467343	.	G	A	.	.	Classification=Benign
3	132474826	.	C	CTT	.	.	Classification=Benign
3	132474926	.	G	A	.	.	Classification=Benign
3	132477517	.	C	T	.	.	Classification=Benign
3	132479213	.	A	G	.	.	Classification=Benign
3	132482333	.	A	G	.	.	Classification=Benign
3	132483169	.	C	T	.	.	Classification=Benign
3	132484839	.	C	T	.	.	Classification=Benign
3	132490811	.	T	A	.	.	Classification=Benign
3	132496927	.	G	A	.	.	Classification=Benign
3	132499231	.	C	T	.	.	Classification=Benign
3	132499779	.	G	T	.	.	Classification=Benign
3	132503310	.	A	G	.	.	Classification=Benign
3	132505284	.	G	A	.	.	Classification=Benign
3	132516500	.	A	T	.	.	Classification=Benign
3	132517146	.	G	A	.	.	Classification=Benign
3	132522669	.	G	C	.	.	Classification=Benign
3	132523798	.	C	T	.	.	Classification=Benign
3	132681962	.	C	G	.	.	Classification=Benign
3	132682093	.	T	C	.	.	Classification=Pathogenic
3	132682577	.	G	A	.	.	Classification=Benign
3	132682586	.	A	G	.	.	Classification=Benign
3	132682700	.	T	TA	.	.	Classification=Pathogenic
3	132682702	.	C	A	.	.	Classification=Pathogenic
3	132682756	.	C	T	.	.	Classification=Benign
3	132683432	.	G	A	.	.	Classification=Benign
3	132684751	.	G	A	.	.	Classification=Pathogenic
3	132686048	.	C	CA	.	.	Classification=Benign
3	132686332	.	C	CCT	.	.	Classification=Pathogenic
3	132686337	.	T	C	.	.	Classification=Benign
3	132686493	.	T	C	.	.	Classification=Benign
3	132688682	.	T	C	.	.	Classification=Benign
3	132689073	.	CCTGA	C	.	.	Classification=Pathogenic
3	132689152	.	G	A	.	.	Classification=Pathogenic
3	132690611	.	C	T	.	.	Classification=Benign
3	132691191	.	C	A	.	.	Classification=Pathogenic
3	132696770	.	T	C	.	.	Classification=Benign
3	132697007	.	G	C	.	.	Classification=Benign
3	132697362	.	C	T	.	.	Classification=Benign
3	132697526	.	T	TACTC	.	.	Classification=Benign
3	132699444	.	CAACTTGCTTAAAA	C	.	.	Classification=Pathogenic
3	132700307	.	G	C	.	.	Classification=Benign
3	132701128	.	C	CAT	.	.	Classification=Benign
3	132705820	.	TA	T	.	.	Classification=Benign
3	132706085	.	C	T	.	.	Classification=Benign
3	132708178	.	CT	C	.	.	Classification=Pathogenic
3	132712869	.	C	T	.	.	Classification=Benign
3	132713288	.	T	C	.	.	Classification=Pathogenic
3	132716688	.	C	T	.	.	Classification=Benign
3	132716979	.	C	T	.	.	Classification=Benign
3	132721965	.	G	A	.	.	Classification=Pathogenic
3	132722299	.	C	G	.	.	Classification=Benign
3	133380152	.	G	A	.	.	Classification=Benign
3	133380452	.	A	G	.	.	Classification=Benign
3	133400493	.	G	A	.	.	Classification=Benign
3	133448583	.	C	G	.	.	Classification=Benign
3	133448962	.	G	GT	.	.	Classification=Benign
3	133466990	.	T	C	.	.	Classification=Benign
3	133472541	.	C	A	.	.	Classification=Benign
3	133623144	.	T	C	.	.	Classification=Benign
3	133655360	.	C	A	.	.	Classification=Benign
3	133748598	.	G	C	.	.	Classification=Benign
3	133754601	.	C	T	.	.	Classification=Benign
3	133768156	.	C	T	.	.	Classification=Benign
3	133770444	.	CT	C	.	.	Classification=Benign
3	133775510	.	C	T	.	.	Classification=Benign
3	133934722	.	G	A	.	.	Classification=Benign
3	133945094	.	C	G	.	.	Classification=Pathogenic
3	133947446	.	C	T	.	.	Classification=Pathogenic
3	133948713	.	C	T	.	.	Classification=Benign
3	133948714	.	G	A	.	.	Classification=Benign
3	133948802	.	C	T	.	.	Classification=Benign
3	133948892	.	C	T	.	.	Classification=Pathogenic
3	133951229	.	T	C	.	.	Classification=Benign
3	133953730	.	C	T	.	.	Classification=Benign
3	133973899	.	C	T	.	.	Classification=Benign
3	133979505	.	C	T	.	.	Classification=Benign
3	134175954	.	T	C	.	.	Classification=Benign
3	134250504	.	G	A	.	.	Classification=Benign
3	134361528	.	G	A	.	.	Classification=Benign
3	134370916	.	C	T	.	.	Classification=Benign
3	134532540	.	T	G	.	.	Classification=Benign
3	134536912	.	G	T	.	.	Classification=Benign
3	134537268	.	G	C	.	.	Classification=Benign
3	134547109	.	A	G	.	.	Classification=Benign
3	134549777	.	A	G	.	.	Classification=Benign
3	134549895	.	A	C	.	.	Classification=Benign
3	134550146	.	G	A	.	.	Classification=Benign
3	134558898	.	T	C	.	.	Classification=Benign
3	134559428	.	C	T	.	.	Classification=Benign
3	134603972	.	G	C	.	.	Classification=Benign
3	134619324	.	C	T	.	.	Classification=Benign
3	135259108	.	G	A	.	.	Classification=Benign
3	136001698	.	A	G	.	.	Classification=Benign
3	136002075	.	C	G	.	.	Classification=Benign
3	136002194	.	C	T	.	.	Classification=Benign
3	136002939	.	C	G	.	.	Classification=Benign
3	136003139	.	C	T	.	.	Classification=Benign
3	136003283	.	G	A	.	.	Classification=Benign
3	136003411	.	C	T	.	.	Classification=Benign
3	136003422	.	A	G	.	.	Classification=Benign
3	136026915	.	G	A	.	.	Classification=Benign
3	136026968	.	G	A	.	.	Classification=Benign
3	136106208	.	C	CCAAT	.	.	Classification=Benign
3	136145062	.	G	GATGA	.	.	Classification=Benign
3	136250523	.	GGGGGCCAACGCCGTATTGACGCGCAGCACAAGCGAGTGAGTCCTGA	G	.	.	Classification=Pathogenic
3	136250559	.	G	A	.	.	Classification=Pathogenic
3	136250563	.	G	A	.	.	Classification=Pathogenic
3	136256625	.	T	C	.	.	Classification=Pathogenic
3	136261831	.	C	G	.	.	Classification=Benign
3	136284409	.	A	G	.	.	Classification=Pathogenic
3	136297949	.	TA	T	.	.	Classification=Pathogenic
3	136298003	.	G	A	.	.	Classification=Benign
3	136316982	.	T	G	.	.	Classification=Pathogenic
3	136317064	.	G	GTC	.	.	Classification=Pathogenic
3	136326858	.	T	A	.	.	Classification=Pathogenic
3	136327153	.	A	G	.	.	Classification=Pathogenic
3	136327154	.	G	C	.	.	Classification=Pathogenic
3	136327256	.	GTGAGGACC	G	.	.	Classification=Pathogenic
3	136327733	.	G	A	.	.	Classification=Pathogenic
3	136327733	.	G	C	.	.	Classification=Pathogenic
3	136327733	.	G	T	.	.	Classification=Pathogenic
3	136328755	.	CAG	C	.	.	Classification=Pathogenic
3	136328859	.	T	C	.	.	Classification=Pathogenic
3	136329135	.	A	G	.	.	Classification=Benign
3	136329904	.	G	C	.	.	Classification=Pathogenic
3	136390692	.	G	A	.	.	Classification=Benign
3	136422753	.	T	G	.	.	Classification=Benign
3	136422949	.	T	C	.	.	Classification=Benign
3	136542168	.	T	C	.	.	Classification=Benign
3	136989562	.	C	G	.	.	Classification=Benign
3	138062832	.	C	G	.	.	Classification=Benign
3	138067600	.	T	C	.	.	Classification=Benign
3	138067766	.	TCAC	T	.	.	Classification=Benign
3	138068180	.	G	A	.	.	Classification=Benign
3	138068213	.	G	T	.	.	Classification=Benign
3	138068302	.	C	A	.	.	Classification=Benign
3	138068513	.	T	C	.	.	Classification=Benign
3	138071774	.	C	T	.	.	Classification=Benign
3	138072001	.	C	T	.	.	Classification=Benign
3	138077726	.	G	A	.	.	Classification=Benign
3	138077865	.	C	T	.	.	Classification=Benign
3	138097975	.	A	C	.	.	Classification=Benign
3	138098036	.	C	T	.	.	Classification=Benign
3	138162433	.	T	C	.	.	Classification=Benign
3	138174667	.	C	T	.	.	Classification=Benign
3	138373186	.	G	A	.	.	Classification=Benign
3	138397382	.	G	A	.	.	Classification=Benign
3	138400574	.	A	G	.	.	Classification=Benign
3	138402164	.	CA	C	.	.	Classification=Benign
3	138402277	.	G	C	.	.	Classification=Benign
3	138691104	.	T	C	.	.	Classification=Benign
3	138946003	.	G	T	.	.	Classification=Benign
3	138946187	.	G	C	.	.	Classification=Benign
3	138946201	.	G	A	.	.	Classification=Benign
3	139346988	.	A	C	.	.	Classification=Benign
3	139348060	.	A	T	.	.	Classification=Benign
3	139348416	.	C	T	.	.	Classification=Benign
3	139348541	.	A	G	.	.	Classification=Benign
3	139352793	.	G	T	.	.	Classification=Pathogenic
3	139355957	.	T	C	.	.	Classification=Benign
3	139358239	.	C	T	.	.	Classification=Benign
3	139366607	.	T	C	.	.	Classification=Benign
3	139369546	.	T	C	.	.	Classification=Pathogenic
3	139538885	.	T	C	.	.	Classification=Benign
3	140403768	.	C	A	.	.	Classification=Benign
3	141443021	.	G	C	.	.	Classification=Benign
3	141554197	.	G	T	.	.	Classification=Benign
3	141580555	.	T	TAC	.	.	Classification=Benign
3	141580555	.	T	TACACAC	.	.	Classification=Benign
3	141585729	.	A	G	.	.	Classification=Benign
3	141586130	.	A	G	.	.	Classification=Benign
3	141586607	.	A	G	.	.	Classification=Benign
3	141608751	.	C	T	.	.	Classification=Benign
3	142449489	.	C	T	.	.	Classification=Benign
3	142457435	.	T	G	.	.	Classification=Benign
3	142465860	.	G	C	.	.	Classification=Pathogenic
3	142496381	.	C	CCCTTTCCA	.	.	Classification=Pathogenic
3	142503232	.	C	T	.	.	Classification=Benign
3	142503431	.	A	AC	.	.	Classification=Pathogenic
3	142505030	.	C	T	.	.	Classification=Benign
3	142513901	.	A	T	.	.	Classification=Benign
3	142515692	.	G	A	.	.	Classification=Benign
3	142549530	.	C	T	.	.	Classification=Benign
3	142550257	.	T	G	.	.	Classification=Benign
3	142553915	.	T	C	.	.	Classification=Benign
3	142554190	.	T	C	.	.	Classification=Benign
3	142558623	.	C	CA	.	.	Classification=Pathogenic
3	142561266	.	T	C	.	.	Classification=Benign
3	142561431	.	TA	T	.	.	Classification=Benign
3	142562409	.	G	A	.	.	Classification=Benign
3	142566145	.	G	A	.	.	Classification=Benign
3	142567991	.	C	T	.	.	Classification=Benign
3	142568097	.	T	C	.	.	Classification=Benign
3	142664448	.	G	T	.	.	Classification=Benign
3	142664476	.	G	A	.	.	Classification=Benign
3	142670783	.	A	G	.	.	Classification=Benign
3	142684573	.	A	T	.	.	Classification=Benign
3	142704692	.	A	G	.	.	Classification=Benign
3	142712158	.	G	C	.	.	Classification=Benign
3	143266816	.	G	A	.	.	Classification=Benign
3	143268967	.	T	C	.	.	Classification=Benign
3	143363516	.	C	G	.	.	Classification=Benign
3	143467081	.	T	G	.	.	Classification=Benign
3	143578651	.	C	T	.	.	Classification=Benign
3	146070680	.	T	C	.	.	Classification=Benign
3	146072275	.	CAT	C	.	.	Classification=Benign
3	146076538	.	T	TGCTAAACTAATTTA	.	.	Classification=Benign
3	146077632	.	G	C	.	.	Classification=Benign
3	146085230	.	C	G	.	.	Classification=Benign
3	146086785	.	A	G	.	.	Classification=Pathogenic
3	146091861	.	C	T	.	.	Classification=Pathogenic
3	146106238	.	T	C	.	.	Classification=Benign
3	146106717	.	G	A	.	.	Classification=Benign
3	146110152	.	G	C	.	.	Classification=Benign
3	146124399	.	T	C	.	.	Classification=Benign
3	146160566	.	G	A	.	.	Classification=Benign
3	146160834	.	C	T	.	.	Classification=Benign
3	147391095	.	C	A	.	.	Classification=Benign
3	147396047	.	C	T	.	.	Classification=Benign
3	147410517	.	G	A	.	.	Classification=Benign
3	147410950	.	G	A	.	.	Classification=Benign
3	148739855	.	T	C	.	.	Classification=Benign
3	148742097	.	A	G	.	.	Classification=Benign
3	148742552	.	G	T	.	.	Classification=Benign
3	148991963	.	G	A	.	.	Classification=Benign
3	148994248	.	C	T	.	.	Classification=Benign
3	148994280	.	G	C	.	.	Classification=Pathogenic
3	148994468	.	A	G	.	.	Classification=Benign
3	149026439	.	G	A	.	.	Classification=Benign
3	149064862	.	T	C	.	.	Classification=Benign
3	149130180	.	C	A	.	.	Classification=Benign
3	149140499	.	G	A	.	.	Classification=Pathogenic
3	149140500	.	T	A	.	.	Classification=Pathogenic
3	149141545	.	T	G	.	.	Classification=Benign
3	149145353	.	G	A	.	.	Classification=Pathogenic
3	149145547	.	G	A	.	.	Classification=Pathogenic
3	149145804	.	A	C	.	.	Classification=Benign
3	149150460	.	A	C	.	.	Classification=Benign
3	149153745	.	A	G	.	.	Classification=Benign
3	149153892	.	T	C	.	.	Classification=Benign
3	149155185	.	G	A	.	.	Classification=Benign
3	149157532	.	G	A	.	.	Classification=Pathogenic
3	149157533	.	T	G	.	.	Classification=Pathogenic
3	149157548	.	G	T	.	.	Classification=Benign
3	149158747	.	G	A	.	.	Classification=Benign
3	149160191	.	C	A	.	.	Classification=Pathogenic
3	149160456	.	A	G	.	.	Classification=Benign
3	149161972	.	A	G	.	.	Classification=Benign
3	149162091	.	A	G	.	.	Classification=Benign
3	149162237	.	C	T	.	.	Classification=Benign
3	149162775	.	T	C	.	.	Classification=Benign
3	149163840	.	A	G	.	.	Classification=Pathogenic
3	149163950	.	G	C	.	.	Classification=Pathogenic
3	149163951	.	T	C	.	.	Classification=Pathogenic
3	149170483	.	G	A	.	.	Classification=Pathogenic
3	149172040	.	A	T	.	.	Classification=Benign
3	149176413	.	C	T	.	.	Classification=Pathogenic
3	149177744	.	G	C	.	.	Classification=Benign
3	149178318	.	T	C	.	.	Classification=Benign
3	149181675	.	A	T	.	.	Classification=Benign
3	149182034	.	T	C	.	.	Classification=Benign
3	149183207	.	C	A	.	.	Classification=Benign
3	149185068	.	G	A	.	.	Classification=Benign
3	149185591	.	T	TAGG	.	.	Classification=Benign
3	149198448	.	T	A	.	.	Classification=Benign
3	149207047	.	T	C	.	.	Classification=Benign
3	149207418	.	C	T	.	.	Classification=Benign
3	149207779	.	G	A	.	.	Classification=Benign
3	149209298	.	G	A	.	.	Classification=Benign
3	149212700	.	T	C	.	.	Classification=Pathogenic
3	149221606	.	C	T	.	.	Classification=Benign
3	149895519	.	A	G	.	.	Classification=Benign
3	149960747	.	C	T	.	.	Classification=Benign
3	150927631	.	TAC	T	.	.	Classification=Benign
3	150927931	.	G	A	.	.	Classification=Benign
3	150941581	.	C	G	.	.	Classification=Pathogenic
3	150941581	.	C	T	.	.	Classification=Pathogenic
3	150943685	.	A	T	.	.	Classification=Benign
3	151199372	.	C	T	.	.	Classification=Benign
3	151380112	.	G	A	.	.	Classification=Pathogenic
3	151384082	.	G	A	.	.	Classification=Pathogenic
3	151437928	.	G	A	.	.	Classification=Benign
3	151438225	.	C	T	.	.	Classification=Benign
3	151443229	.	G	A	.	.	Classification=Benign
3	151445835	.	G	A	.	.	Classification=Benign
3	151446125	.	T	C	.	.	Classification=Benign
3	151446269	.	T	C	.	.	Classification=Benign
3	151446386	.	A	C	.	.	Classification=Benign
3	151446956	.	G	A	.	.	Classification=Benign
3	151447626	.	T	C	.	.	Classification=Benign
3	151447816	.	C	T	.	.	Classification=Benign
3	151447890	.	T	C	.	.	Classification=Benign
3	151880738	.	C	T	.	.	Classification=Benign
3	155084189	.	A	G	.	.	Classification=Benign
3	155084953	.	T	G	.	.	Classification=Benign
3	155115238	.	AGGAATGT	A	.	.	Classification=Benign
3	155116561	.	T	A	.	.	Classification=Pathogenic
3	155141861	.	C	G	.	.	Classification=Benign
3	155142071	.	T	TTATG	.	.	Classification=Pathogenic
3	155142758	.	A	G	.	.	Classification=Pathogenic
3	155160392	.	G	A	.	.	Classification=Pathogenic
3	155167330	.	T	C	.	.	Classification=Benign
3	155172417	.	G	A	.	.	Classification=Benign
3	155172722	.	G	GT	.	.	Classification=Benign
3	155172723	.	C	CT	.	.	Classification=Benign
3	155172741	.	A	C	.	.	Classification=Benign
3	155482713	.	G	A	.	.	Classification=Benign
3	155500799	.	C	T	.	.	Classification=Benign
3	155830139	.	G	A	.	.	Classification=Benign
3	155853248	.	T	C	.	.	Classification=Benign
3	155853383	.	T	TA	.	.	Classification=Pathogenic
3	155853671	.	T	C	.	.	Classification=Benign
3	156120848	.	C	T	.	.	Classification=Benign
3	157436979	.	T	C	.	.	Classification=Benign
3	158122299	.	G	A	.	.	Classification=Pathogenic
3	158298037	.	A	G	.	.	Classification=Pathogenic
3	158354856	.	G	A	.	.	Classification=Pathogenic
3	158644980	.	GTT	G	.	.	Classification=Benign
3	158646520	.	C	T	.	.	Classification=Benign
3	158646544	.	G	A	.	.	Classification=Benign
3	158646851	.	A	G	.	.	Classification=Benign
3	158651824	.	AT	A	.	.	Classification=Benign
3	158653429	.	A	C	.	.	Classification=Benign
3	158654539	.	A	AT	.	.	Classification=Benign
3	158661047	.	A	G	.	.	Classification=Benign
3	158661058	.	A	G	.	.	Classification=Benign
3	158684226	.	A	G	.	.	Classification=Benign
3	158684521	.	CAG	C	.	.	Classification=Pathogenic
3	158684593	.	C	T	.	.	Classification=Pathogenic
3	158692158	.	T	A	.	.	Classification=Benign
3	160279370	.	G	GA	.	.	Classification=Benign
3	160279370	.	GA	G	.	.	Classification=Benign
3	160357487	.	AC	A	.	.	Classification=Pathogenic
3	160357577	.	C	T	.	.	Classification=Pathogenic
3	160366027	.	A	G	.	.	Classification=Benign
3	160366128	.	C	T	.	.	Classification=Pathogenic
3	160384640	.	G	A	.	.	Classification=Benign
3	160384859	.	A	T	.	.	Classification=Benign
3	164982999	.	T	A	.	.	Classification=Benign
3	164987130	.	G	A	.	.	Classification=Benign
3	165015235	.	TA	T	.	.	Classification=Benign
3	165017832	.	CTG	C	.	.	Classification=Pathogenic
3	165047020	.	TA	T	.	.	Classification=Benign
3	165049150	.	G	C	.	.	Classification=Pathogenic
3	165059889	.	T	G	.	.	Classification=Benign
3	165065377	.	T	C	.	.	Classification=Benign
3	165773520	.	A	T	.	.	Classification=Pathogenic
3	167684390	.	C	T	.	.	Classification=Pathogenic
3	167684391	.	T	C	.	.	Classification=Pathogenic
3	167684391	.	T	G	.	.	Classification=Pathogenic
3	167687233	.	C	A	.	.	Classification=Pathogenic
3	167687233	.	C	T	.	.	Classification=Pathogenic
3	167687317	.	C	T	.	.	Classification=Pathogenic
3	167687695	.	T	C	.	.	Classification=Pathogenic
3	167687695	.	T	G	.	.	Classification=Pathogenic
3	167695380	.	T	C	.	.	Classification=Benign
3	167697008	.	C	T	.	.	Classification=Pathogenic
3	167704896	.	C	T	.	.	Classification=Pathogenic
3	167789168	.	A	G	.	.	Classification=Benign
3	167790233	.	A	G	.	.	Classification=Benign
3	167790250	.	G	C	.	.	Classification=Benign
3	167790274	.	T	C	.	.	Classification=Benign
3	167824281	.	G	A	.	.	Classification=Benign
3	168030041	.	G	A	.	.	Classification=Benign
3	169116529	.	G	C	.	.	Classification=Benign
3	169127918	.	G	A	.	.	Classification=Benign
3	169263087	.	A	C	.	.	Classification=Benign
3	169921339	.	G	A	.	.	Classification=Pathogenic
3	169925137	.	G	A	.	.	Classification=Pathogenic
3	169927182	.	G	A	.	.	Classification=Pathogenic
3	169938318	.	G	A	.	.	Classification=Pathogenic
3	170997429	.	T	C	.	.	Classification=Benign
3	170997894	.	GT	G	.	.	Classification=Benign
3	170999064	.	C	A	.	.	Classification=Pathogenic
3	171005284	.	C	T	.	.	Classification=Pathogenic
3	171005942	.	C	T	.	.	Classification=Pathogenic
3	171007094	.	T	C	.	.	Classification=Benign
3	171007265	.	T	C	.	.	Classification=Pathogenic
3	171009912	.	G	GGTGT	.	.	Classification=Benign
3	171009912	.	G	GGTGTGT	.	.	Classification=Benign
3	171014733	.	T	C	.	.	Classification=Pathogenic
3	171018346	.	C	CT	.	.	Classification=Benign
3	171018403	.	G	A	.	.	Classification=Benign
3	171018919	.	A	T	.	.	Classification=Benign
3	171175275	.	C	T	.	.	Classification=Benign
3	171603117	.	C	T	.	.	Classification=Benign
3	171603219	.	T	C	.	.	Classification=Benign
3	171603524	.	T	C	.	.	Classification=Benign
3	171605603	.	C	T	.	.	Classification=Benign
3	171612277	.	A	G	.	.	Classification=Pathogenic
3	171645141	.	G	A	.	.	Classification=Benign
3	171677490	.	T	C	.	.	Classification=Benign
3	171686688	.	C	A	.	.	Classification=Benign
3	171692767	.	C	T	.	.	Classification=Benign
3	171699842	.	C	T	.	.	Classification=Benign
3	171708971	.	G	T	.	.	Classification=Benign
3	171725807	.	G	A	.	.	Classification=Benign
3	171725817	.	C	G	.	.	Classification=Benign
3	171726078	.	T	G	.	.	Classification=Pathogenic
3	171737661	.	T	TA	.	.	Classification=Benign
3	171737661	.	TA	T	.	.	Classification=Benign
3	172329051	.	G	T	.	.	Classification=Benign
3	172341241	.	G	A	.	.	Classification=Benign
3	172443853	.	A	C	.	.	Classification=Benign
3	172447373	.	A	G	.	.	Classification=Benign
3	172518650	.	T	G	.	.	Classification=Benign
3	172889572	.	A	G	.	.	Classification=Benign
3	173019486	.	C	T	.	.	Classification=Pathogenic
3	173049032	.	G	A	.	.	Classification=Benign
3	173117292	.	C	T	.	.	Classification=Benign
3	173117335	.	T	C	.	.	Classification=Benign
3	173117679	.	T	C	.	.	Classification=Benign
3	173604946	.	G	A	.	.	Classification=Benign
3	173807717	.	G	A	.	.	Classification=Benign
3	177032946	.	G	C	.	.	Classification=Benign
3	177034253	.	A	T	.	.	Classification=Pathogenic
3	177045959	.	T	C	.	.	Classification=Benign
3	177046197	.	TA	T	.	.	Classification=Benign
3	177047558	.	GA	G	.	.	Classification=Benign
3	177064918	.	A	G	.	.	Classification=Pathogenic
3	178842793	.	A	C	.	.	Classification=Benign
3	179203465	.	G	GTAAA	.	.	Classification=Benign
3	179219558	.	T	C	.	.	Classification=Benign
3	179221463	.	A	T	.	.	Classification=Benign
3	179225926	.	G	A	.	.	Classification=Benign
3	179243237	.	G	C	.	.	Classification=Benign
3	179243250	.	T	C	.	.	Classification=Benign
3	179404919	.	C	G	.	.	Classification=Benign
3	179414727	.	C	CTA	.	.	Classification=Benign
3	179416531	.	C	T	.	.	Classification=Pathogenic
3	179416623	.	T	C	.	.	Classification=Benign
3	179416846	.	G	C	.	.	Classification=Benign
3	179419311	.	T	C	.	.	Classification=Benign
3	179419314	.	T	C	.	.	Classification=Benign
3	179586561	.	T	G	.	.	Classification=Benign
3	179708794	.	C	T	.	.	Classification=Benign
3	179742292	.	G	A	.	.	Classification=Benign
3	179754859	.	C	T	.	.	Classification=Benign
3	180614422	.	T	G	.	.	Classification=Benign
3	180616515	.	C	T	.	.	Classification=Pathogenic
3	180616670	.	C	T	.	.	Classification=Benign
3	180616972	.	GA	G	.	.	Classification=Benign
3	180631251	.	A	ATATAGAATG	.	.	Classification=Benign
3	180641992	.	C	T	.	.	Classification=Pathogenic
3	180644259	.	T	A	.	.	Classification=Pathogenic
3	180644259	.	T	C	.	.	Classification=Pathogenic
3	180644300	.	T	C	.	.	Classification=Benign
3	180647147	.	G	C	.	.	Classification=Benign
3	180648391	.	T	C	.	.	Classification=Benign
3	180650466	.	T	G	.	.	Classification=Benign
3	180651400	.	C	T	.	.	Classification=Pathogenic
3	180651408	.	TC	T	.	.	Classification=Pathogenic
3	180651409	.	CT	C	.	.	Classification=Pathogenic
3	180651532	.	AC	A	.	.	Classification=Pathogenic
3	180651760	.	A	G	.	.	Classification=Benign
3	180659257	.	A	C	.	.	Classification=Benign
3	180659582	.	T	G	.	.	Classification=Pathogenic
3	180659743	.	T	TA	.	.	Classification=Pathogenic
3	180661687	.	T	C	.	.	Classification=Benign
3	180948769	.	A	T	.	.	Classification=Benign
3	180986003	.	A	T	.	.	Classification=Benign
3	180988089	.	G	C	.	.	Classification=Pathogenic
3	181712813	.	G	A	.	.	Classification=Benign
3	181712920	.	A	G	.	.	Classification=Benign
3	183017394	.	C	A	.	.	Classification=Benign
3	183017624	.	A	T	.	.	Classification=Benign
3	183025807	.	T	C	.	.	Classification=Pathogenic
3	183033989	.	A	G	.	.	Classification=Pathogenic
3	183037436	.	T	C	.	.	Classification=Pathogenic
3	183039136	.	C	T	.	.	Classification=Pathogenic
3	183039137	.	T	C	.	.	Classification=Pathogenic
3	183041570	.	G	A	.	.	Classification=Pathogenic
3	183045228	.	C	T	.	.	Classification=Benign
3	183045493	.	C	A	.	.	Classification=Pathogenic
3	183052479	.	T	C	.	.	Classification=Benign
3	183057422	.	CCT	C	.	.	Classification=Pathogenic
3	183057424	.	T	C	.	.	Classification=Pathogenic
3	183070997	.	A	G	.	.	Classification=Pathogenic
3	183071121	.	C	T	.	.	Classification=Pathogenic
3	183071208	.	A	T	.	.	Classification=Pathogenic
3	183071579	.	T	C	.	.	Classification=Benign
3	183072178	.	T	A	.	.	Classification=Benign
3	183072461	.	G	A	.	.	Classification=Benign
3	183092547	.	T	C	.	.	Classification=Pathogenic
3	183663285	.	C	G	.	.	Classification=Benign
3	183678929	.	CACAGA	C	.	.	Classification=Benign
3	184054731	.	C	T	.	.	Classification=Benign
3	184059998	.	CA	C	.	.	Classification=Benign
3	184140134	.	C	T	.	.	Classification=Pathogenic
3	184141961	.	AG	A	.	.	Classification=Pathogenic
3	184142029	.	G	T	.	.	Classification=Pathogenic
3	184143276	.	A	G	.	.	Classification=Benign
3	184155963	.	C	T	.	.	Classification=Benign
3	184163446	.	G	A	.	.	Classification=Benign
3	184164320	.	C	T	.	.	Classification=Benign
3	184164326	.	G	A	.	.	Classification=Benign
3	184164581	.	G	A	.	.	Classification=Benign
3	184164937	.	G	A	.	.	Classification=Benign
3	184166656	.	G	A	.	.	Classification=Benign
3	184166762	.	T	C	.	.	Classification=Benign
3	184166800	.	C	G	.	.	Classification=Benign
3	184167644	.	C	T	.	.	Classification=Benign
3	184167944	.	G	A	.	.	Classification=Benign
3	184170122	.	C	G	.	.	Classification=Benign
3	184170317	.	A	G	.	.	Classification=Pathogenic
3	184170318	.	G	A	.	.	Classification=Pathogenic
3	184170331	.	G	A	.	.	Classification=Benign
3	184181092	.	G	A	.	.	Classification=Benign
3	184181991	.	G	A	.	.	Classification=Benign
3	184245593	.	T	C	.	.	Classification=Benign
3	184257656	.	T	C	.	.	Classification=Benign
3	184315620	.	A	T	.	.	Classification=Benign
3	184317604	.	T	A	.	.	Classification=Benign
3	184319928	.	T	G	.	.	Classification=Benign
3	184321181	.	C	T	.	.	Classification=Benign
3	184323711	.	C	G	.	.	Classification=Benign
3	184328682	.	C	T	.	.	Classification=Benign
3	184331611	.	G	A	.	.	Classification=Benign
3	184352815	.	G	A	.	.	Classification=Benign
3	184353113	.	C	T	.	.	Classification=Benign
3	184353343	.	C	CCGG	.	.	Classification=Benign
3	184354196	.	G	A	.	.	Classification=Benign
3	184354594	.	C	A	.	.	Classification=Benign
3	184354671	.	G	A	.	.	Classification=Benign
3	184354844	.	G	C	.	.	Classification=Benign
3	184372454	.	C	T	.	.	Classification=Benign
3	184372478	.	C	T	.	.	Classification=Benign
3	184372759	.	C	T	.	.	Classification=Benign
3	184373738	.	C	T	.	.	Classification=Benign
3	184375318	.	T	C	.	.	Classification=Benign
3	184376246	.	C	A	.	.	Classification=Pathogenic
3	184382695	.	C	G	.	.	Classification=Benign
3	184386051	.	G	A	.	.	Classification=Benign
3	184578010	.	C	T	.	.	Classification=Benign
3	184579829	.	T	C	.	.	Classification=Benign
3	184711769	.	T	TC	.	.	Classification=Benign
3	184855815	.	A	G	.	.	Classification=Benign
3	184930527	.	G	A	.	.	Classification=Benign
3	185204479	.	T	C	.	.	Classification=Benign
3	185204543	.	T	C	.	.	Classification=Benign
3	185204563	.	G	C	.	.	Classification=Benign
3	185204718	.	A	C	.	.	Classification=Benign
3	185218019	.	A	C	.	.	Classification=Benign
3	185248796	.	C	T	.	.	Classification=Benign
3	185248850	.	T	C	.	.	Classification=Benign
3	185508704	.	C	T	.	.	Classification=Benign
3	185511676	.	T	C	.	.	Classification=Benign
3	185517438	.	G	T	.	.	Classification=Benign
3	185523858	.	G	A	.	.	Classification=Benign
3	185535307	.	T	C	.	.	Classification=Benign
3	186048773	.	G	A	.	.	Classification=Benign
3	186064176	.	T	C	.	.	Classification=Benign
3	186080939	.	A	G	.	.	Classification=Benign
3	186106215	.	T	C	.	.	Classification=Benign
3	186288840	.	T	C	.	.	Classification=Benign
3	186572356	.	TTTA	T	.	.	Classification=Benign
3	186572366	.	G	A	.	.	Classification=Benign
3	186576030	.	T	C	.	.	Classification=Benign
3	186581825	.	G	A	.	.	Classification=Benign
3	186583688	.	G	A	.	.	Classification=Benign
3	186584051	.	T	G	.	.	Classification=Benign
3	186584594	.	G	A	.	.	Classification=Benign
3	186677267	.	C	T	.	.	Classification=Benign
3	186720217	.	T	A	.	.	Classification=Pathogenic
3	186739207	.	G	A	.	.	Classification=Pathogenic
3	186741561	.	C	T	.	.	Classification=Pathogenic
3	186787124	.	C	T	.	.	Classification=Benign
3	186790133	.	C	T	.	.	Classification=Benign
3	186853103	.	T	G	.	.	Classification=Benign
3	186853171	.	G	A	.	.	Classification=Benign
3	187221403	.	T	A	.	.	Classification=Benign
3	187235438	.	C	G	.	.	Classification=Benign
3	187235533	.	C	T	.	.	Classification=Benign
3	187235692	.	C	T	.	.	Classification=Benign
3	187236536	.	G	A	.	.	Classification=Benign
3	187243557	.	G	A	.	.	Classification=Benign
3	187243690	.	A	G	.	.	Classification=Benign
3	187252065	.	C	T	.	.	Classification=Benign
3	187253307	.	A	C	.	.	Classification=Benign
3	187256367	.	G	T	.	.	Classification=Benign
3	187260778	.	G	A	.	.	Classification=Benign
3	187262530	.	T	G	.	.	Classification=Benign
3	187262722	.	T	A	.	.	Classification=Pathogenic
3	187285707	.	A	G	.	.	Classification=Benign
3	187729778	.	G	A	.	.	Classification=Benign
3	188708468	.	A	G	.	.	Classification=Benign
3	188759802	.	A	G	.	.	Classification=Benign
3	188760267	.	C	T	.	.	Classification=Benign
3	189639813	.	T	C	.	.	Classification=Benign
3	189639814	.	G	A	.	.	Classification=Benign
3	189681744	.	A	G	.	.	Classification=Benign
3	189706776	.	A	T	.	.	Classification=Benign
3	189737404	.	A	G	.	.	Classification=Benign
3	189789529	.	A	G	.	.	Classification=Benign
3	189789729	.	C	CAG	.	.	Classification=Benign
3	189808195	.	ACC	A	.	.	Classification=Benign
3	189808379	.	G	A	.	.	Classification=Benign
3	189808445	.	C	T	.	.	Classification=Benign
3	189864230	.	A	G	.	.	Classification=Pathogenic
3	189864301	.	A	AC	.	.	Classification=Pathogenic
3	189864460	.	G	A	.	.	Classification=Benign
3	189864712	.	A	G	.	.	Classification=Benign
3	189866642	.	A	G	.	.	Classification=Benign
3	189866711	.	C	A	.	.	Classification=Benign
3	189867946	.	A	C	.	.	Classification=Benign
3	189868841	.	C	G	.	.	Classification=Benign
3	189873035	.	G	C	.	.	Classification=Benign
3	189886392	.	A	G	.	.	Classification=Pathogenic
3	189886524	.	A	G	.	.	Classification=Benign
3	189890525	.	C	T	.	.	Classification=Benign
3	189895129	.	T	C	.	.	Classification=Benign
3	189895356	.	A	G	.	.	Classification=Benign
3	189895966	.	G	T	.	.	Classification=Benign
3	189896518	.	A	G	.	.	Classification=Benign
3	189896641	.	G	A	.	.	Classification=Benign
3	189963671	.	C	T	.	.	Classification=Benign
3	189971900	.	G	T	.	.	Classification=Benign
3	189971900	.	G	A	.	.	Classification=Pathogenic
3	189974557	.	C	A	.	.	Classification=Pathogenic
3	189987479	.	TAA	T	.	.	Classification=Benign
3	189988872	.	C	T	.	.	Classification=Benign
3	189989027	.	G	A	.	.	Classification=Pathogenic
3	189995276	.	C	G	.	.	Classification=Benign
3	190308707	.	A	G	.	.	Classification=Benign
3	190313200	.	G	A	.	.	Classification=Benign
3	190322099	.	G	A	.	.	Classification=Benign
3	190404543	.	A	G	.	.	Classification=Benign
3	190410279	.	C	T	.	.	Classification=Benign
3	190410878	.	C	T	.	.	Classification=Benign
3	190411489	.	G	C	.	.	Classification=Benign
3	191328981	.	G	A	.	.	Classification=Benign
3	191369762	.	G	A	.	.	Classification=Benign
3	191375239	.	C	T	.	.	Classification=Benign
3	191375496	.	G	T	.	.	Classification=Benign
3	191380317	.	A	T	.	.	Classification=Benign
3	191380750	.	C	G	.	.	Classification=Benign
3	191380871	.	A	G	.	.	Classification=Benign
3	191382779	.	A	G	.	.	Classification=Benign
3	191389827	.	G	A	.	.	Classification=Benign
3	191391445	.	C	T	.	.	Classification=Benign
3	192144126	.	C	T	.	.	Classification=Benign
3	192144401	.	AC	A	.	.	Classification=Benign
3	192170186	.	G	A	.	.	Classification=Benign
3	192170284	.	GA	G	.	.	Classification=Benign
3	192170293	.	A	G	.	.	Classification=Benign
3	192170895	.	C	G	.	.	Classification=Benign
3	192170933	.	C	T	.	.	Classification=Benign
3	192335427	.	C	T	.	.	Classification=Benign
3	192408101	.	G	A	.	.	Classification=Benign
3	192408162	.	C	G	.	.	Classification=Benign
3	192409030	.	A	G	.	.	Classification=Benign
3	192409198	.	G	T	.	.	Classification=Benign
3	192726953	.	G	C	.	.	Classification=Benign
3	192727110	.	C	A	.	.	Classification=Benign
3	192727116	.	G	T	.	.	Classification=Benign
3	193414646	.	G	A	.	.	Classification=Benign
3	193491389	.	T	C	.	.	Classification=Benign
3	193615010	.	C	A	.	.	Classification=Pathogenic
3	193615221	.	A	G	.	.	Classification=Benign
3	193615316	.	G	C	.	.	Classification=Benign
3	193617286	.	G	A	.	.	Classification=Pathogenic
3	193619232	.	G	A	.	.	Classification=Benign
3	193635439	.	G	T	.	.	Classification=Pathogenic
3	193637193	.	A	T	.	.	Classification=Pathogenic
3	193637194	.	G	A	.	.	Classification=Pathogenic
3	193637276	.	CCACGG	C	.	.	Classification=Pathogenic
3	193637282	.	G	T	.	.	Classification=Pathogenic
3	193637282	.	GT	G	.	.	Classification=Pathogenic
3	193637283	.	T	C	.	.	Classification=Pathogenic
3	193642763	.	A	G	.	.	Classification=Pathogenic
3	193642764	.	G	A	.	.	Classification=Pathogenic
3	193642846	.	G	A	.	.	Classification=Pathogenic
3	193643050	.	G	C	.	.	Classification=Pathogenic
3	193643050	.	G	T	.	.	Classification=Pathogenic
3	193643419	.	T	G	.	.	Classification=Pathogenic
3	193643440	.	TTAATG	T	.	.	Classification=Pathogenic
3	193643445	.	G	A	.	.	Classification=Pathogenic
3	193643445	.	G	GT	.	.	Classification=Pathogenic
3	193643558	.	A	G	.	.	Classification=Pathogenic
3	193644106	.	G	A	.	.	Classification=Pathogenic
3	193645626	.	G	C	.	.	Classification=Pathogenic
3	193645626	.	G	T	.	.	Classification=Pathogenic
3	193645906	.	G	A	.	.	Classification=Benign
3	193647181	.	G	T	.	.	Classification=Pathogenic
3	193648415	.	A	G	.	.	Classification=Benign
3	193648872	.	G	C	.	.	Classification=Pathogenic
3	193648872	.	G	T	.	.	Classification=Pathogenic
3	193655028	.	G	A	.	.	Classification=Pathogenic
3	193657078	.	A	G	.	.	Classification=Pathogenic
3	193657078	.	AG	A	.	.	Classification=Pathogenic
3	193657079	.	G	A	.	.	Classification=Pathogenic
3	193657079	.	G	C	.	.	Classification=Pathogenic
3	193658564	.	G	A	.	.	Classification=Benign
3	193659384	.	T	C	.	.	Classification=Benign
3	193662873	.	G	T	.	.	Classification=Pathogenic
3	193662962	.	G	GGTA	.	.	Classification=Pathogenic
3	193662963	.	G	T	.	.	Classification=Pathogenic
3	193662967	.	T	C	.	.	Classification=Pathogenic
3	193664997	.	G	A	.	.	Classification=Pathogenic
3	193665272	.	A	ATAAAG	.	.	Classification=Benign
3	193666287	.	A	G	.	.	Classification=Pathogenic
3	193666294	.	A	T	.	.	Classification=Pathogenic
3	193666295	.	G	A	.	.	Classification=Pathogenic
3	193666390	.	G	C	.	.	Classification=Pathogenic
3	193667168	.	A	G	.	.	Classification=Pathogenic
3	193667177	.	A	G	.	.	Classification=Benign
3	193667285	.	G	A	.	.	Classification=Pathogenic
3	193667487	.	A	G	.	.	Classification=Benign
3	193691813	.	G	A	.	.	Classification=Benign
3	193694828	.	A	G	.	.	Classification=Benign
3	193694976	.	A	G	.	.	Classification=Benign
3	193697008	.	A	G	.	.	Classification=Benign
3	193697473	.	A	T	.	.	Classification=Benign
3	194427130	.	C	T	.	.	Classification=Benign
3	194430332	.	T	C	.	.	Classification=Benign
3	194441682	.	G	A	.	.	Classification=Benign
3	194447771	.	G	C	.	.	Classification=Benign
3	194447957	.	T	C	.	.	Classification=Benign
3	194453576	.	G	A	.	.	Classification=Benign
3	194454093	.	C	A	.	.	Classification=Benign
3	194460489	.	T	C	.	.	Classification=Benign
3	194460813	.	A	C	.	.	Classification=Benign
3	194462108	.	C	T	.	.	Classification=Benign
3	195069856	.	C	T	.	.	Classification=Benign
3	195750916	.	C	T	.	.	Classification=Benign
3	195781795	.	G	GCC	.	.	Classification=Benign
3	195783070	.	A	C	.	.	Classification=Benign
3	195783357	.	C	G	.	.	Classification=Benign
3	195789069	.	G	C	.	.	Classification=Benign
3	195867987	.	G	A	.	.	Classification=Benign
3	195868060	.	C	T	.	.	Classification=Benign
3	195868220	.	C	T	.	.	Classification=Benign
3	195868521	.	C	T	.	.	Classification=Benign
3	195868663	.	G	A	.	.	Classification=Benign
3	195868687	.	G	A	.	.	Classification=Benign
3	195870129	.	G	C	.	.	Classification=Benign
3	195879148	.	G	A	.	.	Classification=Benign
3	195882031	.	T	C	.	.	Classification=Benign
3	196053114	.	C	CA	.	.	Classification=Benign
3	196058287	.	G	A	.	.	Classification=Benign
3	196060435	.	T	C	.	.	Classification=Benign
3	196064369	.	C	T	.	.	Classification=Benign
3	196064746	.	C	T	.	.	Classification=Benign
3	196065588	.	T	C	.	.	Classification=Benign
3	196071387	.	T	C	.	.	Classification=Benign
3	196074133	.	G	C	.	.	Classification=Benign
3	196075495	.	A	G	.	.	Classification=Benign
3	196247310	.	T	C	.	.	Classification=Benign
3	196248413	.	C	G	.	.	Classification=Benign
3	196295879	.	T	C	.	.	Classification=Benign
3	196318023	.	G	C	.	.	Classification=Benign
3	196318038	.	G	C	.	.	Classification=Pathogenic
3	196472251	.	T	C	.	.	Classification=Benign
3	196472375	.	T	C	.	.	Classification=Benign
3	196472671	.	T	C	.	.	Classification=Benign
3	196488678	.	C	T	.	.	Classification=Benign
3	196708663	.	T	C	.	.	Classification=Benign
3	196885322	.	A	G	.	.	Classification=Benign
3	197044642	.	G	A	.	.	Classification=Benign
3	197044683	.	T	C	.	.	Classification=Benign
3	197126467	.	T	TA	.	.	Classification=Benign
3	197512183	.	G	A	.	.	Classification=Benign
3	197514412	.	C	T	.	.	Classification=Benign
3	197532502	.	C	G	.	.	Classification=Benign
3	197533514	.	C	T	.	.	Classification=Benign
3	197675520	.	G	A	.	.	Classification=Benign
3	197683316	.	G	A	.	.	Classification=Benign
3	197701031	.	A	T	.	.	Classification=Benign
3	197705128	.	C	T	.	.	Classification=Benign
3	197950933	.	A	G	.	.	Classification=Benign
3	197951244	.	G	A	.	.	Classification=Pathogenic
4	373417	.	C	G	.	.	Classification=Benign
4	441751	.	CAG	C	.	.	Classification=Benign
4	505928	.	G	A	.	.	Classification=Pathogenic
4	507403	.	AG	A	.	.	Classification=Pathogenic
4	507684	.	C	A	.	.	Classification=Benign
4	508969	.	CG	C	.	.	Classification=Pathogenic
4	516061	.	T	C	.	.	Classification=Benign
4	520813	.	A	G	.	.	Classification=Benign
4	521454	.	A	G	.	.	Classification=Benign
4	521870	.	GCC	G	.	.	Classification=Pathogenic
4	521921	.	G	C	.	.	Classification=Benign
4	523174	.	C	G	.	.	Classification=Benign
4	523353	.	T	C	.	.	Classification=Benign
4	523587	.	T	C	.	.	Classification=Benign
4	523811	.	C	T	.	.	Classification=Benign
4	527231	.	G	C	.	.	Classification=Pathogenic
4	530190	.	G	A	.	.	Classification=Benign
4	530226	.	G	A	.	.	Classification=Benign
4	530743	.	C	T	.	.	Classification=Pathogenic
4	533745	.	G	A	.	.	Classification=Benign
4	539610	.	G	A	.	.	Classification=Benign
4	625896	.	C	T	.	.	Classification=Benign
4	626207	.	C	T	.	.	Classification=Benign
4	635879	.	G	T	.	.	Classification=Pathogenic
4	653717	.	A	G	.	.	Classification=Benign
4	653813	.	G	A	.	.	Classification=Benign
4	654863	.	G	A	.	.	Classification=Benign
4	654889	.	G	C	.	.	Classification=Pathogenic
4	656244	.	G	A	.	.	Classification=Pathogenic
4	656669	.	G	A	.	.	Classification=Benign
4	656899	.	G	A	.	.	Classification=Pathogenic
4	656960	.	C	T	.	.	Classification=Benign
4	657463	.	A	G	.	.	Classification=Pathogenic
4	657494	.	GGTGCGGCGGGGCAGGACGTCCAGGGGTCACCCAGGGGTCACGGCT	G	.	.	Classification=Benign
4	657496	.	TGCGGCGGGGCAGGACGTCCAGGGGTCACCCAGGGGTCACGGCTGTGTG	T	.	.	Classification=Benign
4	657499	.	G	A	.	.	Classification=Benign
4	657501	.	C	CA	.	.	Classification=Benign
4	659094	.	G	A	.	.	Classification=Benign
4	660613	.	G	C	.	.	Classification=Pathogenic
4	660856	.	A	G	.	.	Classification=Benign
4	661913	.	A	G	.	.	Classification=Benign
4	662133	.	G	C	.	.	Classification=Pathogenic
4	663099	.	G	C	.	.	Classification=Pathogenic
4	663577	.	A	G	.	.	Classification=Benign
4	663794	.	A	G	.	.	Classification=Benign
4	663872	.	T	G	.	.	Classification=Pathogenic
4	664515	.	G	T	.	.	Classification=Benign
4	664880	.	G	A	.	.	Classification=Pathogenic
4	664945	.	G	A	.	.	Classification=Pathogenic
4	664945	.	G	T	.	.	Classification=Pathogenic
4	664946	.	T	G	.	.	Classification=Pathogenic
4	665582	.	G	A	.	.	Classification=Benign
4	667945	.	T	A	.	.	Classification=Pathogenic
4	668166	.	G	A	.	.	Classification=Benign
4	670090	.	A	G	.	.	Classification=Benign
4	670521	.	C	T	.	.	Classification=Benign
4	761398	.	C	T	.	.	Classification=Benign
4	786498	.	C	G	.	.	Classification=Benign
4	792720	.	T	C	.	.	Classification=Benign
4	868575	.	C	A	.	.	Classification=Benign
4	958159	.	T	C	.	.	Classification=Benign
4	962459	.	G	A	.	.	Classification=Benign
4	979248	.	C	T	.	.	Classification=Benign
4	987785	.	GAGCCGCCCCTTTGTTGTCCCC	G	.	.	Classification=Pathogenic
4	987885	.	G	A	.	.	Classification=Benign
4	987950	.	G	C	.	.	Classification=Pathogenic
4	989064	.	G	A	.	.	Classification=Benign
4	989837	.	C	T	.	.	Classification=Benign
4	990021	.	C	T	.	.	Classification=Benign
4	990546	.	T	C	.	.	Classification=Benign
4	1000366	.	C	T	.	.	Classification=Benign
4	1000609	.	C	G	.	.	Classification=Pathogenic
4	1000658	.	G	A	.	.	Classification=Benign
4	1000679	.	G	T	.	.	Classification=Pathogenic
4	1000698	.	G	A	.	.	Classification=Pathogenic
4	1000698	.	G	C	.	.	Classification=Pathogenic
4	1000880	.	A	G	.	.	Classification=Pathogenic
4	1000881	.	G	A	.	.	Classification=Pathogenic
4	1000990	.	G	T	.	.	Classification=Pathogenic
4	1001194	.	G	A	.	.	Classification=Benign
4	1001467	.	G	A	.	.	Classification=Pathogenic
4	1001560	.	C	T	.	.	Classification=Pathogenic
4	1001634	.	G	C	.	.	Classification=Benign
4	1001672	.	G	A	.	.	Classification=Pathogenic
4	1001677	.	A	G	.	.	Classification=Pathogenic
4	1001678	.	G	A	.	.	Classification=Pathogenic
4	1001980	.	A	G	.	.	Classification=Pathogenic
4	1001981	.	G	A	.	.	Classification=Pathogenic
4	1002009	.	G	T	.	.	Classification=Pathogenic
4	1002162	.	G	A	.	.	Classification=Pathogenic
4	1002209	.	A	G	.	.	Classification=Benign
4	1002224	.	G	C	.	.	Classification=Benign
4	1002325	.	C	A	.	.	Classification=Pathogenic
4	1002325	.	C	G	.	.	Classification=Pathogenic
4	1002377	.	G	A	.	.	Classification=Benign
4	1002731	.	G	A	.	.	Classification=Pathogenic
4	1002945	.	G	T	.	.	Classification=Pathogenic
4	1002946	.	T	G	.	.	Classification=Pathogenic
4	1003158	.	G	C	.	.	Classification=Pathogenic
4	1003210	.	G	T	.	.	Classification=Benign
4	1003338	.	C	A	.	.	Classification=Benign
4	1003468	.	C	T	.	.	Classification=Pathogenic
4	1003697	.	T	G	.	.	Classification=Benign
4	1004010	.	A	G	.	.	Classification=Pathogenic
4	1004011	.	G	A	.	.	Classification=Pathogenic
4	1004011	.	G	C	.	.	Classification=Pathogenic
4	1004048	.	CG	C	.	.	Classification=Pathogenic
4	1004285	.	C	G	.	.	Classification=Pathogenic
4	1022218	.	C	T	.	.	Classification=Benign
4	1022491	.	G	A	.	.	Classification=Benign
4	1024115	.	CGGGCGCTGGCGGGCGGGGGGTGCTGGTGGGCGG	C	.	.	Classification=Benign
4	1024330	.	C	T	.	.	Classification=Benign
4	1214338	.	G	A	.	.	Classification=Benign
4	1214381	.	G	A	.	.	Classification=Benign
4	1216221	.	C	CA	.	.	Classification=Benign
4	1315477	.	C	T	.	.	Classification=Benign
4	1353115	.	G	A	.	.	Classification=Benign
4	1655109	.	C	T	.	.	Classification=Benign
4	1735286	.	C	T	.	.	Classification=Benign
4	1793594	.	C	A	.	.	Classification=Benign
4	1793812	.	GCTGCCTTC	G	.	.	Classification=Benign
4	1793921	.	C	T	.	.	Classification=Benign
4	1799337	.	G	A	.	.	Classification=Benign
4	1799396	.	G	A	.	.	Classification=Benign
4	1799492	.	C	T	.	.	Classification=Benign
4	1801350	.	C	T	.	.	Classification=Benign
4	1801667	.	G	A	.	.	Classification=Benign
4	1801866	.	G	A	.	.	Classification=Benign
4	1803931	.	C	G	.	.	Classification=Pathogenic
4	1805339	.	C	G	.	.	Classification=Benign
4	1805746	.	C	T	.	.	Classification=Benign
4	1805823	.	G	A	.	.	Classification=Benign
4	1806195	.	G	A	.	.	Classification=Benign
4	1807108	.	G	A	.	.	Classification=Benign
4	1814554	.	T	C	.	.	Classification=Benign
4	1816747	.	C	T	.	.	Classification=Benign
4	1816841	.	T	C	.	.	Classification=Benign
4	1822293	.	C	T	.	.	Classification=Benign
4	1841615	.	T	C	.	.	Classification=Benign
4	1900853	.	G	A	.	.	Classification=Benign
4	1938441	.	T	A	.	.	Classification=Benign
4	1938441	.	T	TA	.	.	Classification=Benign
4	1955285	.	G	A	.	.	Classification=Benign
4	1956205	.	A	G	.	.	Classification=Benign
4	1959629	.	G	A	.	.	Classification=Benign
4	1978803	.	C	T	.	.	Classification=Benign
4	1983941	.	G	A	.	.	Classification=Benign
4	1984844	.	C	T	.	.	Classification=Benign
4	1984928	.	C	CA	.	.	Classification=Benign
4	2812421	.	A	G	.	.	Classification=Benign
4	2822969	.	C	T	.	.	Classification=Benign
4	2824491	.	C	CA	.	.	Classification=Benign
4	2827044	.	T	G	.	.	Classification=Benign
4	2827682	.	G	A	.	.	Classification=Benign
4	2829843	.	G	A	.	.	Classification=Benign
4	2830029	.	G	A	.	.	Classification=Benign
4	2830057	.	G	A	.	.	Classification=Benign
4	2830187	.	C	G	.	.	Classification=Benign
4	2831401	.	G	A	.	.	Classification=Benign
4	2831572	.	C	T	.	.	Classification=Benign
4	2831649	.	C	T	.	.	Classification=Benign
4	2832985	.	T	C	.	.	Classification=Benign
4	2833803	.	G	A	.	.	Classification=Benign
4	2833996	.	G	A	.	.	Classification=Benign
4	2834523	.	C	T	.	.	Classification=Benign
4	2834716	.	C	T	.	.	Classification=Benign
4	2835152	.	T	C	.	.	Classification=Benign
4	2835645	.	G	A	.	.	Classification=Benign
4	2835769	.	C	T	.	.	Classification=Benign
4	2835997	.	A	T	.	.	Classification=Benign
4	2836176	.	C	T	.	.	Classification=Benign
4	2836193	.	A	G	.	.	Classification=Benign
4	2836344	.	A	G	.	.	Classification=Benign
4	2836457	.	G	T	.	.	Classification=Benign
4	2836638	.	G	A	.	.	Classification=Benign
4	2837184	.	C	G	.	.	Classification=Benign
4	2837592	.	T	G	.	.	Classification=Benign
4	2837711	.	G	C	.	.	Classification=Benign
4	2837808	.	G	T	.	.	Classification=Benign
4	2837881	.	C	T	.	.	Classification=Benign
4	2838013	.	C	T	.	.	Classification=Benign
4	2838666	.	T	G	.	.	Classification=Benign
4	2839826	.	A	G	.	.	Classification=Benign
4	2839910	.	T	C	.	.	Classification=Benign
4	2840045	.	C	T	.	.	Classification=Benign
4	2875960	.	G	T	.	.	Classification=Benign
4	2904796	.	T	A	.	.	Classification=Benign
4	2952330	.	A	T	.	.	Classification=Benign
4	3132726	.	G	A	.	.	Classification=Benign
4	3134424	.	C	T	.	.	Classification=Benign
4	3135947	.	G	A	.	.	Classification=Benign
4	3136238	.	C	T	.	.	Classification=Pathogenic
4	3160350	.	T	C	.	.	Classification=Benign
4	3186591	.	C	A	.	.	Classification=Benign
4	3199863	.	C	T	.	.	Classification=Benign
4	3212148	.	T	C	.	.	Classification=Benign
4	3220301	.	C	T	.	.	Classification=Benign
4	3223432	.	C	T	.	.	Classification=Benign
4	3235347	.	T	A	.	.	Classification=Benign
4	3238940	.	C	T	.	.	Classification=Benign
4	3416987	.	G	A	.	.	Classification=Benign
4	3463617	.	A	G	.	.	Classification=Benign
4	3463839	.	G	C	.	.	Classification=Benign
4	3473663	.	G	A	.	.	Classification=Benign
4	3476324	.	T	C	.	.	Classification=Benign
4	3476664	.	C	A	.	.	Classification=Benign
4	3485469	.	T	C	.	.	Classification=Benign
4	3489657	.	G	T	.	.	Classification=Benign
4	3489780	.	CAGGCCGGGCAGTGGAGGTA	C	.	.	Classification=Pathogenic
4	3489795	.	A	AGGCCG	.	.	Classification=Pathogenic
4	3489798	.	T	C	.	.	Classification=Pathogenic
4	3492617	.	C	T	.	.	Classification=Benign
4	3492628	.	G	A	.	.	Classification=Benign
4	3492692	.	G	A	.	.	Classification=Benign
4	3493120	.	G	A	.	.	Classification=Benign
4	3493171	.	C	T	.	.	Classification=Benign
4	3493264	.	C	T	.	.	Classification=Benign
4	3493455	.	C	T	.	.	Classification=Benign
4	3500055	.	TG	T	.	.	Classification=Benign
4	3500058	.	G	C	.	.	Classification=Benign
4	3500576	.	G	C	.	.	Classification=Benign
4	3500930	.	T	C	.	.	Classification=Benign
4	3518965	.	G	A	.	.	Classification=Benign
4	3518967	.	C	T	.	.	Classification=Benign
4	3767773	.	C	T	.	.	Classification=Benign
4	4303022	.	G	A	.	.	Classification=Benign
4	4860159	.	A	G	.	.	Classification=Benign
4	4860373	.	G	A	.	.	Classification=Pathogenic
4	4860398	.	AGGGGGCCGGGT	A	.	.	Classification=Benign
4	4860600	.	A	T	.	.	Classification=Benign
4	4862503	.	A	G	.	.	Classification=Benign
4	4863419	.	A	G	.	.	Classification=Benign
4	5051893	.	C	A	.	.	Classification=Benign
4	5331259	.	G	A	.	.	Classification=Benign
4	5574684	.	C	T	.	.	Classification=Pathogenic
4	5576232	.	C	G	.	.	Classification=Benign
4	5576307	.	G	A	.	.	Classification=Pathogenic
4	5584621	.	AC	A	.	.	Classification=Pathogenic
4	5584656	.	C	T	.	.	Classification=Benign
4	5615691	.	G	C	.	.	Classification=Benign
4	5622389	.	T	C	.	.	Classification=Benign
4	5622632	.	AC	A	.	.	Classification=Pathogenic
4	5622803	.	T	C	.	.	Classification=Benign
4	5623173	.	T	C	.	.	Classification=Benign
4	5625841	.	T	C	.	.	Classification=Benign
4	5628530	.	C	T	.	.	Classification=Benign
4	5631509	.	A	G	.	.	Classification=Benign
4	5631689	.	T	G	.	.	Classification=Benign
4	5640512	.	A	AC	.	.	Classification=Pathogenic
4	5640673	.	T	C	.	.	Classification=Benign
4	5641029	.	T	C	.	.	Classification=Benign
4	5663193	.	G	A	.	.	Classification=Benign
4	5663354	.	AG	A	.	.	Classification=Benign
4	5663576	.	A	C	.	.	Classification=Benign
4	5665233	.	C	T	.	.	Classification=Benign
4	5665625	.	CGTGGAGGCCGTGGTGCGGCAGAACCT	C	.	.	Classification=Pathogenic
4	5665944	.	T	C	.	.	Classification=Benign
4	5681298	.	T	A	.	.	Classification=Pathogenic
4	5681356	.	G	C	.	.	Classification=Benign
4	5685368	.	A	G	.	.	Classification=Pathogenic
4	5685417	.	C	A	.	.	Classification=Pathogenic
4	5685481	.	T	G	.	.	Classification=Pathogenic
4	5685554	.	C	T	.	.	Classification=Benign
4	5689160	.	G	A	.	.	Classification=Pathogenic
4	5689219	.	C	T	.	.	Classification=Pathogenic
4	5691263	.	A	C	.	.	Classification=Pathogenic
4	5691263	.	A	G	.	.	Classification=Pathogenic
4	5691264	.	C	T	.	.	Classification=Pathogenic
4	5691347	.	TAA	T	.	.	Classification=Benign
4	5694304	.	T	C	.	.	Classification=Benign
4	5694656	.	T	C	.	.	Classification=Benign
4	5697464	.	T	C	.	.	Classification=Benign
4	5711534	.	C	T	.	.	Classification=Benign
4	5711555	.	G	T	.	.	Classification=Pathogenic
4	5711792	.	T	A	.	.	Classification=Benign
4	5719246	.	A	G	.	.	Classification=Pathogenic
4	5729395	.	G	C	.	.	Classification=Pathogenic
4	5731513	.	C	G	.	.	Classification=Benign
4	5731579	.	C	A	.	.	Classification=Pathogenic
4	5731620	.	CG	C	.	.	Classification=Pathogenic
4	5733349	.	A	G	.	.	Classification=Pathogenic
4	5741782	.	C	T	.	.	Classification=Benign
4	5744968	.	G	GTTTTTT	.	.	Classification=Benign
4	5745345	.	C	T	.	.	Classification=Benign
4	5748057	.	G	A	.	.	Classification=Benign
4	5748080	.	C	T	.	.	Classification=Benign
4	5748087	.	C	T	.	.	Classification=Benign
4	5753789	.	T	A	.	.	Classification=Benign
4	5753796	.	C	T	.	.	Classification=Pathogenic
4	5753814	.	AC	A	.	.	Classification=Pathogenic
4	5754110	.	T	A	.	.	Classification=Benign
4	5783715	.	G	A	.	.	Classification=Benign
4	5793602	.	G	A	.	.	Classification=Benign
4	5793606	.	A	C	.	.	Classification=Pathogenic
4	5793606	.	A	G	.	.	Classification=Pathogenic
4	5793722	.	G	A	.	.	Classification=Pathogenic
4	5793722	.	G	T	.	.	Classification=Pathogenic
4	5797012	.	TTCCTCAAAGGTCCACGCGGTGTG	T	.	.	Classification=Pathogenic
4	5797343	.	A	C	.	.	Classification=Benign
4	5797350	.	G	A	.	.	Classification=Benign
4	5798586	.	G	T	.	.	Classification=Pathogenic
4	5798767	.	G	A	.	.	Classification=Benign
4	5802008	.	G	A	.	.	Classification=Benign
4	5802102	.	A	AC	.	.	Classification=Benign
4	5802177	.	C	T	.	.	Classification=Benign
4	5802411	.	A	T	.	.	Classification=Benign
4	5804840	.	A	AG	.	.	Classification=Pathogenic
4	5805062	.	A	G	.	.	Classification=Benign
4	5808325	.	C	T	.	.	Classification=Pathogenic
4	5809610	.	AG	A	.	.	Classification=Pathogenic
4	5809756	.	G	T	.	.	Classification=Benign
4	5809784	.	G	T	.	.	Classification=Benign
4	5810698	.	A	T	.	.	Classification=Benign
4	5810933	.	CCTTT	C	.	.	Classification=Benign
4	5811051	.	G	A	.	.	Classification=Benign
4	5812097	.	A	C	.	.	Classification=Benign
4	5812355	.	G	C	.	.	Classification=Benign
4	5813503	.	G	A	.	.	Classification=Benign
4	5835966	.	G	T	.	.	Classification=Benign
4	5841390	.	C	T	.	.	Classification=Benign
4	5856182	.	C	G	.	.	Classification=Benign
4	6081672	.	C	G	.	.	Classification=Benign
4	6270040	.	G	GGCGCGGTGGCTGTGGGCA	.	.	Classification=Benign
4	6277196	.	G	C	.	.	Classification=Benign
4	6277496	.	A	G	.	.	Classification=Benign
4	6277682	.	G	T	.	.	Classification=Benign
4	6277777	.	G	A	.	.	Classification=Benign
4	6288752	.	C	G	.	.	Classification=Benign
4	6288823	.	A	G	.	.	Classification=Benign
4	6288985	.	A	G	.	.	Classification=Pathogenic
4	6289132	.	G	A	.	.	Classification=Pathogenic
4	6289132	.	G	C	.	.	Classification=Pathogenic
4	6290989	.	G	C	.	.	Classification=Benign
4	6291019	.	T	TGGGCGTGGCAG	.	.	Classification=Benign
4	6291024	.	G	GTGGCAGGGGCA	.	.	Classification=Benign
4	6291028	.	C	CAGGGGCATG	.	.	Classification=Benign
4	6291072	.	A	C	.	.	Classification=Benign
4	6291351	.	C	T	.	.	Classification=Benign
4	6292128	.	C	T	.	.	Classification=Benign
4	6292179	.	G	A	.	.	Classification=Benign
4	6292192	.	C	G	.	.	Classification=Benign
4	6293700	.	C	G	.	.	Classification=Benign
4	6293822	.	C	T	.	.	Classification=Benign
4	6293838	.	C	T	.	.	Classification=Benign
4	6293966	.	C	G	.	.	Classification=Benign
4	6294258	.	G	A	.	.	Classification=Benign
4	6295187	.	AAGGTGAGTG	A	.	.	Classification=Pathogenic
4	6295190	.	G	A	.	.	Classification=Pathogenic
4	6295326	.	A	AGGG	.	.	Classification=Benign
4	6300792	.	G	T	.	.	Classification=Benign
4	6300929	.	C	A	.	.	Classification=Benign
4	6300989	.	C	T	.	.	Classification=Benign
4	6301089	.	C	G	.	.	Classification=Benign
4	6301220	.	C	T	.	.	Classification=Benign
4	6301247	.	T	G	.	.	Classification=Benign
4	6301325	.	C	G	.	.	Classification=Pathogenic
4	6301521	.	G	A	.	.	Classification=Benign
4	6301535	.	G	T	.	.	Classification=Benign
4	6301592	.	C	A	.	.	Classification=Benign
4	6301600	.	C	T	.	.	Classification=Benign
4	6301718	.	G	A	.	.	Classification=Benign
4	6301821	.	C	CA	.	.	Classification=Pathogenic
4	6301847	.	G	A	.	.	Classification=Benign
4	6301979	.	C	T	.	.	Classification=Benign
4	6302042	.	G	A	.	.	Classification=Benign
4	6302122	.	A	T	.	.	Classification=Benign
4	6302132	.	G	A	.	.	Classification=Benign
4	6302151	.	G	A	.	.	Classification=Benign
4	6302165	.	G	A	.	.	Classification=Benign
4	6302522	.	A	G	.	.	Classification=Benign
4	6302558	.	G	A	.	.	Classification=Benign
4	6302559	.	C	T	.	.	Classification=Benign
4	6302599	.	C	T	.	.	Classification=Benign
4	6303035	.	C	G	.	.	Classification=Benign
4	6593220	.	A	C	.	.	Classification=Benign
4	6594633	.	G	A	.	.	Classification=Benign
4	6598201	.	C	A	.	.	Classification=Benign
4	6605137	.	A	G	.	.	Classification=Benign
4	6617438	.	A	G	.	.	Classification=Benign
4	6621284	.	G	A	.	.	Classification=Benign
4	6863331	.	T	C	.	.	Classification=Benign
4	6923644	.	C	T	.	.	Classification=Benign
4	7531581	.	C	G	.	.	Classification=Benign
4	7726869	.	G	A	.	.	Classification=Benign
4	8217135	.	G	A	.	.	Classification=Benign
4	8375108	.	C	G	.	.	Classification=Benign
4	8580988	.	C	T	.	.	Classification=Benign
4	8581306	.	G	A	.	.	Classification=Benign
4	8601378	.	G	A	.	.	Classification=Benign
4	8604091	.	C	T	.	.	Classification=Benign
4	8604118	.	C	T	.	.	Classification=Benign
4	8604133	.	C	A	.	.	Classification=Benign
4	8606067	.	A	G	.	.	Classification=Benign
4	8612059	.	C	T	.	.	Classification=Benign
4	8612140	.	G	A	.	.	Classification=Benign
4	8612168	.	G	T	.	.	Classification=Benign
4	8614305	.	GGCTGTCTCTGTGCGGCTGACACCCCTGACGTCCCC	G	.	.	Classification=Benign
4	8618426	.	C	T	.	.	Classification=Benign
4	8619445	.	G	A	.	.	Classification=Benign
4	8867547	.	G	A	.	.	Classification=Benign
4	8868255	.	C	T	.	.	Classification=Benign
4	8871251	.	C	T	.	.	Classification=Benign
4	9782833	.	C	G	.	.	Classification=Benign
4	9826554	.	A	G	.	.	Classification=Benign
4	9826860	.	T	C	.	.	Classification=Benign
4	9834566	.	G	A	.	.	Classification=Benign
4	9834742	.	T	C	.	.	Classification=Benign
4	9834932	.	G	A	.	.	Classification=Benign
4	9835001	.	G	A	.	.	Classification=Benign
4	9887418	.	T	C	.	.	Classification=Benign
4	9887863	.	G	A	.	.	Classification=Benign
4	9907935	.	T	G	.	.	Classification=Benign
4	9908226	.	T	G	.	.	Classification=Benign
4	9908298	.	C	T	.	.	Classification=Benign
4	9920430	.	G	A	.	.	Classification=Benign
4	9920544	.	G	A	.	.	Classification=Benign
4	9920546	.	C	G	.	.	Classification=Benign
4	9980326	.	C	T	.	.	Classification=Benign
4	9980405	.	A	G	.	.	Classification=Benign
4	9980420	.	A	C	.	.	Classification=Benign
4	9980706	.	A	G	.	.	Classification=Benign
4	9985602	.	T	C	.	.	Classification=Benign
4	9986043	.	T	G	.	.	Classification=Benign
4	9996589	.	A	AGCCTG	.	.	Classification=Benign
4	10018964	.	C	A	.	.	Classification=Benign
4	10025730	.	C	G	.	.	Classification=Benign
4	10077288	.	TG	T	.	.	Classification=Benign
4	10082946	.	T	G	.	.	Classification=Benign
4	10088283	.	T	A	.	.	Classification=Benign
4	10097756	.	C	T	.	.	Classification=Benign
4	10097896	.	A	C	.	.	Classification=Benign
4	13369923	.	TTTCTTCTTCCGGG	T	.	.	Classification=Pathogenic
4	13369932	.	C	A	.	.	Classification=Pathogenic
4	13369960	.	A	G	.	.	Classification=Benign
4	13371823	.	C	T	.	.	Classification=Benign
4	13381613	.	A	G	.	.	Classification=Benign
4	13479429	.	C	G	.	.	Classification=Pathogenic
4	13544168	.	G	T	.	.	Classification=Benign
4	15481280	.	G	A	.	.	Classification=Benign
4	15502427	.	A	T	.	.	Classification=Pathogenic
4	15511246	.	G	A	.	.	Classification=Pathogenic
4	15511382	.	G	T	.	.	Classification=Pathogenic
4	15511418	.	G	T	.	.	Classification=Pathogenic
4	15514706	.	G	C	.	.	Classification=Pathogenic
4	15516005	.	G	A	.	.	Classification=Pathogenic
4	15516972	.	C	T	.	.	Classification=Benign
4	15537071	.	GT	G	.	.	Classification=Pathogenic
4	15537074	.	C	T	.	.	Classification=Pathogenic
4	15538015	.	G	A	.	.	Classification=Benign
4	15541015	.	G	A	.	.	Classification=Pathogenic
4	15541159	.	A	G	.	.	Classification=Benign
4	15555212	.	T	C	.	.	Classification=Pathogenic
4	15559473	.	A	G	.	.	Classification=Benign
4	15560844	.	C	G	.	.	Classification=Benign
4	15563585	.	T	C	.	.	Classification=Benign
4	15567482	.	G	C	.	.	Classification=Pathogenic
4	15574194	.	C	CTACA	.	.	Classification=Pathogenic
4	15580005	.	CTG	C	.	.	Classification=Pathogenic
4	15580088	.	GTTTTTATCACACGTTATCTCAAACC	G	.	.	Classification=Pathogenic
4	15580170	.	CAGTA	C	.	.	Classification=Pathogenic
4	15589821	.	TA	T	.	.	Classification=Benign
4	15597467	.	T	C	.	.	Classification=Pathogenic
4	15601270	.	G	T	.	.	Classification=Pathogenic
4	15979987	.	TC	T	.	.	Classification=Benign
4	15980421	.	C	T	.	.	Classification=Pathogenic
4	15984331	.	T	A	.	.	Classification=Pathogenic
4	15985711	.	A	G	.	.	Classification=Benign
4	15985955	.	A	G	.	.	Classification=Pathogenic
4	15985956	.	C	T	.	.	Classification=Pathogenic
4	15987660	.	TA	T	.	.	Classification=Pathogenic
4	15989797	.	T	A	.	.	Classification=Pathogenic
4	15992247	.	C	T	.	.	Classification=Pathogenic
4	15993987	.	C	T	.	.	Classification=Pathogenic
4	15998382	.	T	C	.	.	Classification=Pathogenic
4	16000495	.	C	T	.	.	Classification=Pathogenic
4	16008949	.	C	T	.	.	Classification=Pathogenic
4	16009109	.	C	T	.	.	Classification=Pathogenic
4	16018325	.	G	A	.	.	Classification=Pathogenic
4	16018457	.	T	G	.	.	Classification=Benign
4	16023324	.	A	G	.	.	Classification=Pathogenic
4	16023325	.	C	T	.	.	Classification=Pathogenic
4	16024358	.	G	A	.	.	Classification=Pathogenic
4	16025190	.	AC	A	.	.	Classification=Pathogenic
4	16025191	.	C	T	.	.	Classification=Pathogenic
4	16035729	.	C	T	.	.	Classification=Benign
4	16035734	.	C	A	.	.	Classification=Pathogenic
4	16035734	.	C	G	.	.	Classification=Pathogenic
4	16038994	.	C	T	.	.	Classification=Benign
4	16075685	.	A	T	.	.	Classification=Pathogenic
4	16075686	.	C	G	.	.	Classification=Pathogenic
4	16075778	.	G	A	.	.	Classification=Benign
4	16163447	.	T	C	.	.	Classification=Benign
4	16166331	.	C	T	.	.	Classification=Benign
4	16166338	.	C	T	.	.	Classification=Benign
4	16166866	.	T	C	.	.	Classification=Benign
4	16167084	.	T	A	.	.	Classification=Benign
4	16170548	.	C	T	.	.	Classification=Benign
4	16170558	.	C	T	.	.	Classification=Benign
4	16173998	.	C	T	.	.	Classification=Benign
4	16174730	.	C	G	.	.	Classification=Pathogenic
4	16179958	.	G	C	.	.	Classification=Benign
4	16191477	.	C	A	.	.	Classification=Benign
4	17486663	.	T	G	.	.	Classification=Benign
4	17486723	.	G	A	.	.	Classification=Benign
4	17486728	.	T	C	.	.	Classification=Benign
4	17490660	.	A	G	.	.	Classification=Pathogenic
4	17490661	.	C	T	.	.	Classification=Pathogenic
4	17492231	.	C	T	.	.	Classification=Pathogenic
4	17492769	.	T	C	.	.	Classification=Pathogenic
4	17499167	.	T	C	.	.	Classification=Pathogenic
4	17501938	.	T	C	.	.	Classification=Benign
4	17502075	.	T	C	.	.	Classification=Benign
4	17504518	.	C	T	.	.	Classification=Benign
4	17509270	.	C	T	.	.	Classification=Pathogenic
4	17509273	.	G	A	.	.	Classification=Pathogenic
4	17509619	.	C	T	.	.	Classification=Benign
4	17526877	.	C	A	.	.	Classification=Pathogenic
4	20253842	.	G	C	.	.	Classification=Benign
4	20253884	.	G	A	.	.	Classification=Benign
4	20529070	.	G	A	.	.	Classification=Benign
4	20539601	.	G	A	.	.	Classification=Benign
4	20567631	.	A	G	.	.	Classification=Benign
4	20568925	.	A	G	.	.	Classification=Benign
4	20749655	.	A	G	.	.	Classification=Benign
4	22388084	.	G	C	.	.	Classification=Benign
4	22388656	.	T	C	.	.	Classification=Benign
4	22392616	.	T	G	.	.	Classification=Benign
4	22402768	.	G	A	.	.	Classification=Benign
4	22424214	.	C	T	.	.	Classification=Benign
4	22444998	.	G	A	.	.	Classification=Benign
4	23814058	.	G	A	.	.	Classification=Benign
4	23824514	.	G	GA	.	.	Classification=Benign
4	24799614	.	G	A	.	.	Classification=Benign
4	24799693	.	G	A	.	.	Classification=Benign
4	25120965	.	T	C	.	.	Classification=Benign
4	25121808	.	T	C	.	.	Classification=Benign
4	25123477	.	G	A	.	.	Classification=Benign
4	25123708	.	C	T	.	.	Classification=Benign
4	25124043	.	C	T	.	.	Classification=Benign
4	25124081	.	C	G	.	.	Classification=Benign
4	25144550	.	T	C	.	.	Classification=Benign
4	25145073	.	GA	G	.	.	Classification=Pathogenic
4	25159110	.	TA	T	.	.	Classification=Benign
4	25333296	.	A	G	.	.	Classification=Benign
4	25673283	.	TCACA	T	.	.	Classification=Benign
4	25673289	.	G	GAGGGA	.	.	Classification=Benign
4	25673291	.	A	G	.	.	Classification=Benign
4	25674317	.	G	A	.	.	Classification=Pathogenic
4	25674393	.	G	A	.	.	Classification=Benign
4	25757712	.	C	G	.	.	Classification=Benign
4	26222167	.	C	T	.	.	Classification=Benign
4	26359946	.	G	A	.	.	Classification=Benign
4	26383713	.	G	A	.	.	Classification=Benign
4	26405890	.	G	A	.	.	Classification=Benign
4	26406059	.	A	G	.	.	Classification=Benign
4	26415457	.	T	C	.	.	Classification=Benign
4	26415457	.	T	TC	.	.	Classification=Benign
4	26424229	.	C	G	.	.	Classification=Benign
4	26429764	.	A	G	.	.	Classification=Benign
4	26430032	.	G	A	.	.	Classification=Benign
4	30722556	.	G	A	.	.	Classification=Benign
4	30724071	.	C	T	.	.	Classification=Benign
4	31142567	.	C	T	.	.	Classification=Benign
4	36282039	.	C	CT	.	.	Classification=Benign
4	36308427	.	C	T	.	.	Classification=Benign
4	37443522	.	A	G	.	.	Classification=Benign
4	37902302	.	A	G	.	.	Classification=Benign
4	38049800	.	C	T	.	.	Classification=Benign
4	38796804	.	G	A	.	.	Classification=Benign
4	38797314	.	C	T	.	.	Classification=Benign
4	38798593	.	C	G	.	.	Classification=Benign
4	39185530	.	G	C	.	.	Classification=Benign
4	39190007	.	T	C	.	.	Classification=Benign
4	39194507	.	C	T	.	.	Classification=Benign
4	39199476	.	A	G	.	.	Classification=Pathogenic
4	39214626	.	T	C	.	.	Classification=Benign
4	39216078	.	C	G	.	.	Classification=Benign
4	39224882	.	A	G	.	.	Classification=Pathogenic
4	39228151	.	G	A	.	.	Classification=Benign
4	39228356	.	AG	A	.	.	Classification=Pathogenic
4	39232357	.	G	A	.	.	Classification=Benign
4	39234876	.	G	A	.	.	Classification=Pathogenic
4	39244496	.	T	G	.	.	Classification=Pathogenic
4	39244553	.	G	T	.	.	Classification=Pathogenic
4	39253017	.	G	A	.	.	Classification=Benign
4	39253134	.	AT	A	.	.	Classification=Benign
4	39253749	.	T	A	.	.	Classification=Benign
4	39255995	.	G	GCAGGAATAATTGTAGGAAATATACGTAAATGC	.	.	Classification=Benign
4	39257570	.	A	G	.	.	Classification=Benign
4	39266061	.	A	C	.	.	Classification=Pathogenic
4	39266061	.	A	G	.	.	Classification=Pathogenic
4	39272978	.	A	C	.	.	Classification=Pathogenic
4	39273062	.	G	A	.	.	Classification=Pathogenic
4	39275003	.	A	AG	.	.	Classification=Benign
4	39288842	.	T	C	.	.	Classification=Benign
4	39434314	.	G	A	.	.	Classification=Benign
4	39446909	.	G	A	.	.	Classification=Benign
4	39446922	.	C	G	.	.	Classification=Benign
4	39447330	.	G	T	.	.	Classification=Benign
4	39455015	.	T	C	.	.	Classification=Benign
4	39456544	.	TTAAA	T	.	.	Classification=Benign
4	39467659	.	A	T	.	.	Classification=Benign
4	39469785	.	A	C	.	.	Classification=Benign
4	39470936	.	C	CCAAA	.	.	Classification=Benign
4	39471550	.	G	A	.	.	Classification=Benign
4	39471560	.	T	C	.	.	Classification=Benign
4	39473454	.	A	C	.	.	Classification=Benign
4	39510705	.	G	A	.	.	Classification=Benign
4	40102431	.	A	G	.	.	Classification=Benign
4	40120757	.	G	A	.	.	Classification=Benign
4	40243896	.	C	G	.	.	Classification=Benign
4	41263510	.	CAA	C	.	.	Classification=Benign
4	41263904	.	A	G	.	.	Classification=Benign
4	41268010	.	A	G	.	.	Classification=Benign
4	41745529	.	A	T	.	.	Classification=Benign
4	41745920	.	C	T	.	.	Classification=Benign
4	41746200	.	G	A	.	.	Classification=Benign
4	41747537	.	C	T	.	.	Classification=Pathogenic
4	41747651	.	C	T	.	.	Classification=Benign
4	42001654	.	A	G	.	.	Classification=Benign
4	42001818	.	C	G	.	.	Classification=Benign
4	42893406	.	C	T	.	.	Classification=Benign
4	43020345	.	C	A	.	.	Classification=Pathogenic
4	44682421	.	A	G	.	.	Classification=Benign
4	44683333	.	T	TA	.	.	Classification=Benign
4	44686024	.	G	A	.	.	Classification=Benign
4	44689319	.	A	G	.	.	Classification=Benign
4	44691693	.	A	G	.	.	Classification=Benign
4	44697391	.	AT	A	.	.	Classification=Benign
4	46250608	.	T	C	.	.	Classification=Benign
4	46262061	.	A	T	.	.	Classification=Benign
4	46993370	.	C	T	.	.	Classification=Benign
4	47677999	.	C	T	.	.	Classification=Benign
4	47678064	.	A	G	.	.	Classification=Benign
4	47875296	.	G	C	.	.	Classification=Benign
4	48542082	.	T	C	.	.	Classification=Benign
4	48563941	.	A	G	.	.	Classification=Benign
4	48579072	.	T	C	.	.	Classification=Benign
4	49032603	.	G	C	.	.	Classification=Benign
4	49050705	.	C	T	.	.	Classification=Benign
4	52024054	.	AG	A	.	.	Classification=Pathogenic
4	52028100	.	C	A	.	.	Classification=Pathogenic
4	52028101	.	T	C	.	.	Classification=Pathogenic
4	52028560	.	C	T	.	.	Classification=Benign
4	52028729	.	C	A	.	.	Classification=Pathogenic
4	52028729	.	C	T	.	.	Classification=Pathogenic
4	52033425	.	A	T	.	.	Classification=Benign
4	52033582	.	C	A	.	.	Classification=Benign
4	52076895	.	A	G	.	.	Classification=Benign
4	54100663	.	G	A	.	.	Classification=Benign
4	54100752	.	T	C	.	.	Classification=Benign
4	54261212	.	G	C	.	.	Classification=Benign
4	54263798	.	G	A	.	.	Classification=Benign
4	54263987	.	G	A	.	.	Classification=Benign
4	54265009	.	A	G	.	.	Classification=Benign
4	54267382	.	A	G	.	.	Classification=Benign
4	54267769	.	C	T	.	.	Classification=Benign
4	54267792	.	C	T	.	.	Classification=Benign
4	54268016	.	G	T	.	.	Classification=Benign
4	54270620	.	CT	C	.	.	Classification=Benign
4	54273587	.	T	G	.	.	Classification=Benign
4	54274641	.	TA	T	.	.	Classification=Benign
4	54277368	.	A	G	.	.	Classification=Benign
4	54277879	.	A	G	.	.	Classification=Benign
4	54280239	.	T	TTGTAGGTCCCCCAG	.	.	Classification=Benign
4	54285345	.	C	CTTT	.	.	Classification=Benign
4	54286117	.	T	G	.	.	Classification=Benign
4	54287544	.	A	G	.	.	Classification=Benign
4	54289119	.	G	A	.	.	Classification=Benign
4	54290562	.	TG	T	.	.	Classification=Benign
4	54297659	.	T	G	.	.	Classification=Benign
4	54695567	.	A	T	.	.	Classification=Benign
4	54699767	.	G	A	.	.	Classification=Pathogenic
4	54709233	.	C	T	.	.	Classification=Benign
4	54723664	.	A	G	.	.	Classification=Benign
4	54727271	.	G	A	.	.	Classification=Benign
4	54727281	.	T	C	.	.	Classification=Benign
4	54727462	.	G	T	.	.	Classification=Benign
4	54727928	.	G	A	.	.	Classification=Pathogenic
4	54728120	.	AG	A	.	.	Classification=Pathogenic
4	54729424	.	C	T	.	.	Classification=Pathogenic
4	54733193	.	G	A	.	.	Classification=Pathogenic
4	54733490	.	A	G	.	.	Classification=Benign
4	54736746	.	G	A	.	.	Classification=Benign
4	54737051	.	A	G	.	.	Classification=Benign
4	54738909	.	A	G	.	.	Classification=Benign
4	54739445	.	T	C	.	.	Classification=Benign
4	55090016	.	G	T	.	.	Classification=Benign
4	55090058	.	C	T	.	.	Classification=Benign
4	55107765	.	A	C	.	.	Classification=Benign
4	55110690	.	G	A	.	.	Classification=Benign
4	55118758	.	A	G	.	.	Classification=Benign
4	55367723	.	G	C	.	.	Classification=Pathogenic
4	55367947	.	G	A	.	.	Classification=Benign
4	55369730	.	CA	C	.	.	Classification=Benign
4	55369764	.	C	G	.	.	Classification=Benign
4	55370059	.	C	G	.	.	Classification=Benign
4	55370412	.	C	T	.	.	Classification=Benign
4	55371059	.	C	T	.	.	Classification=Benign
4	55371950	.	C	T	.	.	Classification=Benign
4	55372096	.	T	C	.	.	Classification=Benign
4	55418167	.	G	A	.	.	Classification=Pathogenic
4	55424773	.	T	TAATA	.	.	Classification=Benign
4	55425957	.	T	A	.	.	Classification=Benign
4	55954045	.	T	G	.	.	Classification=Benign
4	55966007	.	C	T	.	.	Classification=Benign
4	55969247	.	C	T	.	.	Classification=Benign
4	55974680	.	A	G	.	.	Classification=Benign
4	55974970	.	G	A	.	.	Classification=Pathogenic
4	55981275	.	G	A	.	.	Classification=Benign
4	56008351	.	A	C	.	.	Classification=Benign
4	56009663	.	A	G	.	.	Classification=Benign
4	56012027	.	A	G	.	.	Classification=Benign
4	56019082	.	C	A	.	.	Classification=Benign
4	56019720	.	G	C	.	.	Classification=Benign
4	56019845	.	G	A	.	.	Classification=Benign
4	56024764	.	A	G	.	.	Classification=Benign
4	56024825	.	C	CT	.	.	Classification=Benign
4	56467946	.	C	G	.	.	Classification=Benign
4	56469648	.	T	G	.	.	Classification=Benign
4	56474213	.	G	T	.	.	Classification=Benign
4	56483116	.	A	G	.	.	Classification=Benign
4	56484597	.	A	G	.	.	Classification=Benign
4	56486153	.	A	G	.	.	Classification=Benign
4	56487736	.	A	G	.	.	Classification=Benign
4	56490231	.	C	G	.	.	Classification=Benign
4	56491545	.	A	T	.	.	Classification=Benign
4	56491656	.	A	G	.	.	Classification=Benign
4	56500400	.	T	G	.	.	Classification=Benign
4	56648732	.	G	A	.	.	Classification=Benign
4	56820582	.	G	C	.	.	Classification=Pathogenic
4	56911133	.	A	G	.	.	Classification=Benign
4	56911256	.	A	C	.	.	Classification=Benign
4	56927594	.	C	G	.	.	Classification=Pathogenic
4	56930871	.	G	T	.	.	Classification=Benign
4	56930961	.	G	A	.	.	Classification=Benign
4	56931013	.	G	C	.	.	Classification=Benign
4	56931051	.	GGAGCTGTCTCCTCCCATGGAGGTGGTCCAGAAGGAGCCTGTTCAGATA	G	.	.	Classification=Benign
4	56931064	.	C	T	.	.	Classification=Benign
4	56931087	.	G	A	.	.	Classification=Benign
4	56931142	.	A	C	.	.	Classification=Benign
4	56931415	.	G	C	.	.	Classification=Benign
4	56931978	.	A	G	.	.	Classification=Benign
4	56932014	.	A	T	.	.	Classification=Benign
4	56932444	.	T	A	.	.	Classification=Benign
4	57031337	.	C	T	.	.	Classification=Pathogenic
4	64280248	.	T	TAA	.	.	Classification=Benign
4	64280993	.	T	C	.	.	Classification=Benign
4	64281471	.	T	C	.	.	Classification=Pathogenic
4	64300191	.	T	A	.	.	Classification=Benign
4	64314512	.	T	C	.	.	Classification=Benign
4	64315043	.	C	T	.	.	Classification=Benign
4	64328511	.	C	T	.	.	Classification=Pathogenic
4	65353038	.	C	T	.	.	Classification=Benign
4	67571415	.	T	G	.	.	Classification=Benign
4	67577250	.	A	G	.	.	Classification=Benign
4	67581716	.	T	G	.	.	Classification=Benign
4	67737984	.	C	T	.	.	Classification=Benign
4	67738589	.	A	C	.	.	Classification=Benign
4	67739220	.	C	A	.	.	Classification=Benign
4	67739897	.	T	C	.	.	Classification=Benign
4	67753883	.	G	A	.	.	Classification=Benign
4	68477569	.	A	G	.	.	Classification=Benign
4	68568045	.	T	A	.	.	Classification=Benign
4	68568232	.	C	A	.	.	Classification=Benign
4	68568639	.	T	C	.	.	Classification=Benign
4	69594611	.	T	A	.	.	Classification=Benign
4	69849474	.	G	A	.	.	Classification=Benign
4	69855343	.	G	T	.	.	Classification=Benign
4	70033188	.	G	C	.	.	Classification=Benign
4	70602623	.	G	C	.	.	Classification=Pathogenic
4	70602671	.	A	T	.	.	Classification=Benign
4	70606460	.	G	A	.	.	Classification=Benign
4	70635895	.	G	A	.	.	Classification=Pathogenic
4	70635957	.	A	G	.	.	Classification=Benign
4	70637479	.	G	T	.	.	Classification=Benign
4	70637837	.	A	AG	.	.	Classification=Pathogenic
4	70637837	.	AG	A	.	.	Classification=Pathogenic
4	70642591	.	G	A	.	.	Classification=Benign
4	70643352	.	C	T	.	.	Classification=Benign
4	70643714	.	G	A	.	.	Classification=Benign
4	70644263	.	G	C	.	.	Classification=Benign
4	70646367	.	G	A	.	.	Classification=Benign
4	70689790	.	T	A	.	.	Classification=Benign
4	70773581	.	A	G	.	.	Classification=Benign
4	71486874	.	A	AGGTT	.	.	Classification=Benign
4	71497828	.	A	G	.	.	Classification=Benign
4	71557907	.	C	T	.	.	Classification=Benign
4	71563692	.	A	G	.	.	Classification=Benign
4	71566813	.	A	C	.	.	Classification=Benign
4	71568689	.	G	C	.	.	Classification=Benign
4	71569128	.	G	C	.	.	Classification=Benign
4	71569416	.	C	T	.	.	Classification=Benign
4	71570167	.	A	G	.	.	Classification=Benign
4	71570615	.	G	A	.	.	Classification=Benign
4	71752606	.	G	T	.	.	Classification=Benign
4	72283571	.	G	A	.	.	Classification=Benign
4	72319430	.	C	T	.	.	Classification=Benign
4	72548651	.	G	A	.	.	Classification=Benign
4	73139685	.	A	G	.	.	Classification=Benign
4	73406739	.	C	T	.	.	Classification=Benign
4	73411994	.	A	G	.	.	Classification=Pathogenic
4	73413454	.	A	G	.	.	Classification=Benign
4	73413467	.	T	C	.	.	Classification=Benign
4	73415178	.	T	A	.	.	Classification=Benign
4	73417555	.	A	G	.	.	Classification=Benign
4	73420277	.	TC	T	.	.	Classification=Benign
4	73450660	.	G	A	.	.	Classification=Benign
4	75564112	.	A	T	.	.	Classification=Pathogenic
4	76161917	.	TCAG	T	.	.	Classification=Benign
4	76162031	.	G	A	.	.	Classification=Benign
4	76166236	.	G	A	.	.	Classification=Benign
4	76166249	.	C	A	.	.	Classification=Pathogenic
4	76168775	.	C	G	.	.	Classification=Benign
4	76175984	.	T	C	.	.	Classification=Benign
4	76176183	.	C	T	.	.	Classification=Benign
4	76176220	.	A	C	.	.	Classification=Benign
4	76176605	.	T	C	.	.	Classification=Benign
4	76179654	.	T	C	.	.	Classification=Benign
4	76180705	.	C	T	.	.	Classification=Benign
4	76213312	.	C	T	.	.	Classification=Benign
4	76213496	.	C	G	.	.	Classification=Benign
4	76436344	.	T	TAAA	.	.	Classification=Benign
4	76436345	.	G	T	.	.	Classification=Benign
4	76436375	.	G	T	.	.	Classification=Benign
4	76555619	.	G	T	.	.	Classification=Benign
4	76740012	.	G	A	.	.	Classification=Benign
4	76740468	.	C	T	.	.	Classification=Benign
4	76754924	.	A	C	.	.	Classification=Benign
4	76755085	.	G	T	.	.	Classification=Benign
4	76755153	.	C	T	.	.	Classification=Benign
4	76778637	.	T	C	.	.	Classification=Benign
4	76779100	.	A	G	.	.	Classification=Benign
4	78066003	.	A	G	.	.	Classification=Benign
4	78245289	.	TC	T	.	.	Classification=Pathogenic
4	78252462	.	C	G	.	.	Classification=Benign
4	78252556	.	G	T	.	.	Classification=Pathogenic
4	78266873	.	A	G	.	.	Classification=Benign
4	78337708	.	G	T	.	.	Classification=Benign
4	78363685	.	A	C	.	.	Classification=Benign
4	78363992	.	C	G	.	.	Classification=Benign
4	78372710	.	CT	C	.	.	Classification=Benign
4	78379997	.	G	A	.	.	Classification=Pathogenic
4	78407664	.	G	A	.	.	Classification=Benign
4	78421978	.	G	A	.	.	Classification=Benign
4	78429228	.	T	C	.	.	Classification=Pathogenic
4	78438626	.	T	C	.	.	Classification=Benign
4	78446762	.	G	GC	.	.	Classification=Pathogenic
4	78452282	.	G	A	.	.	Classification=Benign
4	78466252	.	C	T	.	.	Classification=Benign
4	78472331	.	G	T	.	.	Classification=Pathogenic
4	78478063	.	T	A	.	.	Classification=Pathogenic
4	78499857	.	G	T	.	.	Classification=Benign
4	78499900	.	C	T	.	.	Classification=Pathogenic
4	78499936	.	A	G	.	.	Classification=Benign
4	78511416	.	T	TG	.	.	Classification=Pathogenic
4	78513531	.	T	G	.	.	Classification=Benign
4	78515854	.	C	T	.	.	Classification=Benign
4	78537129	.	A	G	.	.	Classification=Benign
4	78540805	.	G	T	.	.	Classification=Benign
4	78541406	.	A	T	.	.	Classification=Benign
4	78542413	.	G	A	.	.	Classification=Benign
4	78543119	.	G	T	.	.	Classification=Benign
4	78543824	.	G	A	.	.	Classification=Benign
4	78543935	.	T	A	.	.	Classification=Benign
4	79901827	.	G	C	.	.	Classification=Benign
4	79903157	.	G	A	.	.	Classification=Benign
4	79903373	.	A	T	.	.	Classification=Benign
4	79905758	.	A	C	.	.	Classification=Benign
4	79905871	.	G	A	.	.	Classification=Benign
4	79983878	.	C	T	.	.	Classification=Pathogenic
4	79984586	.	T	C	.	.	Classification=Benign
4	80033463	.	G	A	.	.	Classification=Benign
4	80072642	.	G	T	.	.	Classification=Benign
4	80202184	.	C	A	.	.	Classification=Benign
4	80202224	.	C	T	.	.	Classification=Benign
4	80202434	.	C	T	.	.	Classification=Benign
4	80202449	.	G	T	.	.	Classification=Benign
4	80202512	.	C	T	.	.	Classification=Benign
4	80203145	.	C	T	.	.	Classification=Benign
4	80203319	.	G	T	.	.	Classification=Benign
4	80275012	.	TG	T	.	.	Classification=Pathogenic
4	81046456	.	G	C	.	.	Classification=Benign
4	81110483	.	T	TTACGCTCTTAAAGTATATACACTTTATCACTAGTTAGGTTATTTTTGCATTTCTCTGAAGAGGTG	.	.	Classification=Pathogenic
4	81110486	.	C	CGCTCTTAAAGTATATACACTTTATCACTAGTTAGGTTATTTTTGCATTTCTCTGAAGAGGTGGCTG	.	.	Classification=Pathogenic
4	81148883	.	C	T	.	.	Classification=Pathogenic
4	81171716	.	A	G	.	.	Classification=Benign
4	81204967	.	C	G	.	.	Classification=Benign
4	81442336	.	A	C	.	.	Classification=Benign
4	81445634	.	C	T	.	.	Classification=Benign
4	82357762	.	T	A	.	.	Classification=Benign
4	82358569	.	T	C	.	.	Classification=Benign
4	82426838	.	T	G	.	.	Classification=Benign
4	82427499	.	T	C	.	.	Classification=Benign
4	82427745	.	T	C	.	.	Classification=Benign
4	82427825	.	T	C	.	.	Classification=Benign
4	82844490	.	G	A	.	.	Classification=Benign
4	82874653	.	T	C	.	.	Classification=Benign
4	83271810	.	C	G	.	.	Classification=Benign
4	83272213	.	C	T	.	.	Classification=Benign
4	83284629	.	G	A	.	.	Classification=Benign
4	83284842	.	A	C	.	.	Classification=Benign
4	83309466	.	T	C	.	.	Classification=Benign
4	83439918	.	G	A	.	.	Classification=Benign
4	83469034	.	G	A	.	.	Classification=Benign
4	83476437	.	A	C	.	.	Classification=Benign
4	84684006	.	C	T	.	.	Classification=Benign
4	84690762	.	AC	A	.	.	Classification=Benign
4	84708766	.	C	G	.	.	Classification=Benign
4	84713173	.	C	T	.	.	Classification=Benign
4	84718626	.	T	C	.	.	Classification=Benign
4	84721790	.	T	C	.	.	Classification=Benign
4	84765726	.	G	T	.	.	Classification=Benign
4	84789669	.	ACC	A	.	.	Classification=Benign
4	84789671	.	C	A	.	.	Classification=Benign
4	84802009	.	G	A	.	.	Classification=Benign
4	84841232	.	T	C	.	.	Classification=Benign
4	85570908	.	A	G	.	.	Classification=Benign
4	85923652	.	C	T	.	.	Classification=Benign
4	85923847	.	C	G	.	.	Classification=Benign
4	85930155	.	A	T	.	.	Classification=Benign
4	85930407	.	A	G	.	.	Classification=Benign
4	85931355	.	G	C	.	.	Classification=Benign
4	85942053	.	CT	C	.	.	Classification=Benign
4	85942053	.	CTT	C	.	.	Classification=Benign
4	85942090	.	A	T	.	.	Classification=Benign
4	85977597	.	G	A	.	.	Classification=Benign
4	85995957	.	A	G	.	.	Classification=Benign
4	86672517	.	C	G	.	.	Classification=Benign
4	86734878	.	A	G	.	.	Classification=Benign
4	87305285	.	G	A	.	.	Classification=Benign
4	87310240	.	T	TA	.	.	Classification=Benign
4	87310339	.	G	A	.	.	Classification=Benign
4	87315607	.	A	C	.	.	Classification=Benign
4	87610648	.	C	T	.	.	Classification=Benign
4	87612189	.	G	A	.	.	Classification=Pathogenic
4	87612366	.	G	T	.	.	Classification=Benign
4	87613249	.	G	A	.	.	Classification=Benign
4	87615540	.	A	G	.	.	Classification=Benign
4	87656602	.	A	G	.	.	Classification=Benign
4	87657018	.	AC	A	.	.	Classification=Benign
4	87657030	.	A	T	.	.	Classification=Pathogenic
4	87657031	.	G	C	.	.	Classification=Pathogenic
4	87657335	.	T	C	.	.	Classification=Benign
4	87662996	.	C	T	.	.	Classification=Benign
4	87663355	.	G	A	.	.	Classification=Benign
4	87663649	.	A	C	.	.	Classification=Benign
4	87663777	.	T	C	.	.	Classification=Benign
4	88008021	.	C	CGAG	.	.	Classification=Benign
4	88008329	.	G	A	.	.	Classification=Pathogenic
4	88008329	.	G	C	.	.	Classification=Pathogenic
4	88008330	.	T	C	.	.	Classification=Pathogenic
4	88019444	.	TTATTATTTTAAAGGTC	T	.	.	Classification=Pathogenic
4	88019457	.	G	T	.	.	Classification=Pathogenic
4	88019572	.	G	A	.	.	Classification=Pathogenic
4	88036354	.	G	A	.	.	Classification=Pathogenic
4	88036354	.	G	T	.	.	Classification=Pathogenic
4	88038249	.	A	G	.	.	Classification=Pathogenic
4	88038501	.	CGTAA	C	.	.	Classification=Pathogenic
4	88038502	.	G	C	.	.	Classification=Pathogenic
4	88043231	.	A	T	.	.	Classification=Pathogenic
4	88043458	.	G	A	.	.	Classification=Pathogenic
4	88046681	.	A	G	.	.	Classification=Benign
4	88046868	.	G	T	.	.	Classification=Benign
4	88046879	.	G	C	.	.	Classification=Benign
4	88047191	.	A	G	.	.	Classification=Benign
4	88051990	.	G	A	.	.	Classification=Pathogenic
4	88052029	.	A	T	.	.	Classification=Benign
4	88052160	.	T	A	.	.	Classification=Pathogenic
4	88062005	.	G	C	.	.	Classification=Pathogenic
4	88065496	.	G	A	.	.	Classification=Pathogenic
4	88065496	.	G	C	.	.	Classification=Pathogenic
4	88065880	.	G	A	.	.	Classification=Pathogenic
4	88065880	.	G	C	.	.	Classification=Pathogenic
4	88065880	.	G	T	.	.	Classification=Pathogenic
4	88067937	.	A	C	.	.	Classification=Benign
4	88068062	.	G	A	.	.	Classification=Pathogenic
4	88075950	.	C	T	.	.	Classification=Benign
4	88132566	.	T	C	.	.	Classification=Benign
4	88265010	.	C	T	.	.	Classification=Benign
4	88442262	.	T	C	.	.	Classification=Benign
4	89726455	.	C	T	.	.	Classification=Benign
4	89759269	.	C	T	.	.	Classification=Benign
4	89822180	.	C	T	.	.	Classification=Benign
4	89828320	.	T	A	.	.	Classification=Benign
4	89828356	.	CAG	C	.	.	Classification=Benign
4	89895490	.	C	T	.	.	Classification=Benign
4	89909322	.	T	C	.	.	Classification=Benign
4	92822750	.	T	TCCAGGGCATG	.	.	Classification=Benign
4	93085233	.	A	T	.	.	Classification=Benign
4	93110974	.	G	C	.	.	Classification=Benign
4	93217091	.	A	T	.	.	Classification=Benign
4	93224942	.	A	G	.	.	Classification=Benign
4	93238689	.	C	G	.	.	Classification=Benign
4	93626206	.	C	G	.	.	Classification=Benign
4	93626453	.	C	G	.	.	Classification=Benign
4	93829734	.	G	C	.	.	Classification=Benign
4	94241274	.	G	A	.	.	Classification=Benign
4	94278704	.	A	G	.	.	Classification=Benign
4	95052055	.	A	T	.	.	Classification=Benign
4	95114925	.	A	G	.	.	Classification=Benign
4	95115349	.	C	A	.	.	Classification=Benign
4	95124683	.	C	G	.	.	Classification=Benign
4	95124982	.	G	A	.	.	Classification=Pathogenic
4	95129946	.	C	T	.	.	Classification=Benign
4	95148773	.	C	T	.	.	Classification=Benign
4	95148783	.	G	T	.	.	Classification=Benign
4	95149148	.	A	C	.	.	Classification=Benign
4	95152805	.	A	T	.	.	Classification=Benign
4	95154722	.	C	T	.	.	Classification=Benign
4	95154799	.	G	A	.	.	Classification=Benign
4	95154814	.	C	T	.	.	Classification=Benign
4	95155314	.	C	T	.	.	Classification=Benign
4	95155876	.	A	G	.	.	Classification=Benign
4	95156044	.	A	G	.	.	Classification=Benign
4	95157449	.	A	G	.	.	Classification=Benign
4	95157635	.	T	G	.	.	Classification=Benign
4	95245119	.	C	T	.	.	Classification=Benign
4	95841007	.	G	C	.	.	Classification=Benign
4	98433935	.	G	A	.	.	Classification=Pathogenic
4	99061290	.	A	G	.	.	Classification=Benign
4	99076703	.	C	T	.	.	Classification=Pathogenic
4	99280138	.	A	G	.	.	Classification=Benign
4	99345000	.	G	A	.	.	Classification=Benign
4	99428636	.	T	C	.	.	Classification=Benign
4	99583409	.	G	C	.	.	Classification=Benign
4	99589641	.	A	C	.	.	Classification=Pathogenic
4	99589746	.	A	G	.	.	Classification=Benign
4	99600480	.	C	T	.	.	Classification=Benign
4	99600734	.	G	A	.	.	Classification=Pathogenic
4	99600734	.	G	T	.	.	Classification=Pathogenic
4	99601382	.	T	G	.	.	Classification=Benign
4	99601606	.	G	A	.	.	Classification=Pathogenic
4	99608986	.	C	T	.	.	Classification=Benign
4	99611188	.	T	A	.	.	Classification=Pathogenic
4	99611241	.	G	A	.	.	Classification=Pathogenic
4	99611245	.	G	A	.	.	Classification=Pathogenic
4	99611357	.	C	G	.	.	Classification=Pathogenic
4	99612966	.	G	A	.	.	Classification=Benign
4	99613325	.	A	T	.	.	Classification=Benign
4	99613397	.	T	G	.	.	Classification=Benign
4	99618972	.	A	G	.	.	Classification=Pathogenic
4	99619099	.	G	A	.	.	Classification=Pathogenic
4	99622588	.	A	G	.	.	Classification=Benign
4	99622678	.	C	T	.	.	Classification=Pathogenic
4	99623127	.	C	G	.	.	Classification=Benign
4	99623354	.	A	G	.	.	Classification=Benign
4	99623436	.	A	G	.	.	Classification=Benign
4	99623710	.	C	A	.	.	Classification=Benign
4	99652026	.	C	G	.	.	Classification=Benign
4	101026020	.	C	A	.	.	Classification=Pathogenic
4	101029196	.	C	G	.	.	Classification=Pathogenic
4	101032165	.	C	T	.	.	Classification=Benign
4	101093924	.	A	C	.	.	Classification=Benign
4	101099733	.	TA	T	.	.	Classification=Benign
4	101108726	.	G	A	.	.	Classification=Benign
4	101829857	.	G	C	.	.	Classification=Benign
4	102253334	.	A	G	.	.	Classification=Benign
4	102253571	.	T	C	.	.	Classification=Benign
4	102262932	.	A	G	.	.	Classification=Benign
4	102263082	.	G	A	.	.	Classification=Benign
4	102304098	.	A	C	.	.	Classification=Benign
4	102307819	.	G	A	.	.	Classification=Benign
4	102344374	.	C	G	.	.	Classification=Benign
4	102344427	.	G	T	.	.	Classification=Benign
4	102344473	.	G	A	.	.	Classification=Benign
4	102533886	.	G	A	.	.	Classification=Pathogenic
4	102534190	.	C	T	.	.	Classification=Benign
4	102537720	.	G	A	.	.	Classification=Benign
4	102566972	.	G	T	.	.	Classification=Benign
4	102567013	.	G	A	.	.	Classification=Benign
4	102567137	.	T	G	.	.	Classification=Pathogenic
4	102567334	.	G	A	.	.	Classification=Benign
4	102576910	.	A	T	.	.	Classification=Pathogenic
4	102576980	.	T	A	.	.	Classification=Pathogenic
4	102577006	.	C	T	.	.	Classification=Pathogenic
4	102579019	.	C	G	.	.	Classification=Pathogenic
4	102580640	.	G	C	.	.	Classification=Pathogenic
4	102582850	.	A	G	.	.	Classification=Benign
4	102593288	.	C	G	.	.	Classification=Benign
4	102593836	.	A	G	.	.	Classification=Benign
4	102594884	.	C	T	.	.	Classification=Benign
4	102597148	.	A	G	.	.	Classification=Benign
4	102597587	.	G	A	.	.	Classification=Benign
4	102600893	.	AGT	A	.	.	Classification=Pathogenic
4	102606526	.	C	T	.	.	Classification=Pathogenic
4	102606542	.	A	C	.	.	Classification=Benign
4	102607660	.	T	G	.	.	Classification=Benign
4	102612474	.	G	C	.	.	Classification=Benign
4	102631656	.	C	T	.	.	Classification=Benign
4	102631740	.	T	C	.	.	Classification=Benign
4	102631896	.	G	A	.	.	Classification=Benign
4	102634462	.	C	G	.	.	Classification=Benign
4	102634769	.	C	T	.	.	Classification=Benign
4	102635047	.	T	C	.	.	Classification=Pathogenic
4	102635305	.	G	C	.	.	Classification=Benign
4	102636154	.	G	C	.	.	Classification=Benign
4	102650702	.	C	T	.	.	Classification=Pathogenic
4	102657874	.	C	CTATT	.	.	Classification=Pathogenic
4	102668856	.	C	A	.	.	Classification=Benign
4	102668857	.	A	T	.	.	Classification=Benign
4	102671473	.	A	ATC	.	.	Classification=Benign
4	102689573	.	C	T	.	.	Classification=Pathogenic
4	102722873	.	T	A	.	.	Classification=Pathogenic
4	103140194	.	T	C	.	.	Classification=Benign
4	103140605	.	T	C	.	.	Classification=Benign
4	103140688	.	CTTA	C	.	.	Classification=Benign
4	103141914	.	C	T	.	.	Classification=Benign
4	103142224	.	A	T	.	.	Classification=Benign
4	103143605	.	AC	A	.	.	Classification=Benign
4	103145166	.	T	G	.	.	Classification=Benign
4	103145191	.	G	A	.	.	Classification=Benign
4	103148665	.	C	T	.	.	Classification=Benign
4	103148884	.	G	A	.	.	Classification=Benign
4	103149276	.	T	A	.	.	Classification=Benign
4	103163370	.	T	A	.	.	Classification=Benign
4	103182740	.	C	T	.	.	Classification=Benign
4	103183029	.	T	TACTA	.	.	Classification=Benign
4	103185886	.	C	T	.	.	Classification=Benign
4	103589736	.	G	A	.	.	Classification=Benign
4	103591294	.	T	C	.	.	Classification=Benign
4	103718840	.	C	T	.	.	Classification=Benign
4	103719126	.	A	G	.	.	Classification=Pathogenic
4	103719373	.	C	T	.	.	Classification=Benign
4	105234242	.	AC	A	.	.	Classification=Pathogenic
4	105234857	.	TA	T	.	.	Classification=Pathogenic
4	105235826	.	G	A	.	.	Classification=Benign
4	105237352	.	G	A	.	.	Classification=Pathogenic
4	105261763	.	AGAAAC	A	.	.	Classification=Pathogenic
4	105269705	.	T	C	.	.	Classification=Benign
4	105272774	.	C	T	.	.	Classification=Pathogenic
4	105369463	.	T	C	.	.	Classification=Benign
4	105369672	.	A	ACTTGGGGAAAAAGAGT	.	.	Classification=Benign
4	105370525	.	T	C	.	.	Classification=Benign
4	105370605	.	C	T	.	.	Classification=Benign
4	105395959	.	C	T	.	.	Classification=Benign
4	105396341	.	CCAAA	C	.	.	Classification=Benign
4	105399289	.	G	A	.	.	Classification=Benign
4	105399310	.	T	C	.	.	Classification=Benign
4	105399492	.	T	G	.	.	Classification=Benign
4	105453420	.	A	AC	.	.	Classification=Benign
4	105456497	.	T	C	.	.	Classification=Benign
4	105927367	.	A	G	.	.	Classification=Benign
4	106095574	.	C	A	.	.	Classification=Pathogenic
4	106095585	.	G	A	.	.	Classification=Benign
4	106116381	.	G	GA	.	.	Classification=Benign
4	106116381	.	GA	G	.	.	Classification=Benign
4	106171272	.	T	C	.	.	Classification=Pathogenic
4	106171276	.	T	C	.	.	Classification=Benign
4	106194700	.	G	A	.	.	Classification=Benign
4	106194717	.	C	A	.	.	Classification=Pathogenic
4	106212749	.	C	A	.	.	Classification=Pathogenic
4	106212749	.	C	T	.	.	Classification=Pathogenic
4	106230406	.	G	C	.	.	Classification=Pathogenic
4	106231725	.	T	A	.	.	Classification=Benign
4	106231789	.	AG	A	.	.	Classification=Benign
4	106232973	.	C	T	.	.	Classification=Pathogenic
4	106233116	.	T	C	.	.	Classification=Benign
4	106236991	.	C	A	.	.	Classification=Benign
4	106244775	.	C	T	.	.	Classification=Benign
4	106248986	.	TA	T	.	.	Classification=Benign
4	106250417	.	C	T	.	.	Classification=Pathogenic
4	106252009	.	T	C	.	.	Classification=Pathogenic
4	106260459	.	C	T	.	.	Classification=Benign
4	106260512	.	T	C	.	.	Classification=Pathogenic
4	106294915	.	CTA	C	.	.	Classification=Benign
4	106324979	.	C	A	.	.	Classification=Benign
4	106336818	.	A	T	.	.	Classification=Benign
4	107895622	.	T	G	.	.	Classification=Benign
4	107903083	.	G	A	.	.	Classification=Benign
4	107903173	.	G	C	.	.	Classification=Benign
4	107903225	.	T	A	.	.	Classification=Benign
4	107950454	.	A	G	.	.	Classification=Benign
4	108009455	.	A	G	.	.	Classification=Benign
4	108009888	.	G	A	.	.	Classification=Pathogenic
4	108014493	.	C	T	.	.	Classification=Benign
4	108014814	.	C	G	.	.	Classification=Benign
4	108023468	.	TTCCAGG	T	.	.	Classification=Pathogenic
4	108023948	.	A	G	.	.	Classification=Benign
4	108024034	.	G	T	.	.	Classification=Pathogenic
4	108032520	.	T	A	.	.	Classification=Benign
4	108033994	.	C	T	.	.	Classification=Benign
4	108034293	.	A	G	.	.	Classification=Benign
4	108034466	.	T	A	.	.	Classification=Benign
4	108859687	.	T	C	.	.	Classification=Benign
4	109742841	.	T	C	.	.	Classification=Benign
4	109746189	.	T	C	.	.	Classification=Benign
4	109746221	.	C	G	.	.	Classification=Pathogenic
4	109748876	.	C	T	.	.	Classification=Benign
4	109749510	.	G	A	.	.	Classification=Pathogenic
4	109759936	.	T	TACAA	.	.	Classification=Benign
4	109759965	.	G	A	.	.	Classification=Benign
4	109760349	.	C	T	.	.	Classification=Benign
4	109760523	.	C	T	.	.	Classification=Pathogenic
4	109761331	.	T	C	.	.	Classification=Benign
4	109761572	.	T	G	.	.	Classification=Benign
4	109764529	.	G	A	.	.	Classification=Benign
4	109764531	.	G	T	.	.	Classification=Benign
4	109764574	.	C	A	.	.	Classification=Pathogenic
4	109801730	.	T	C	.	.	Classification=Benign
4	109867583	.	G	A	.	.	Classification=Benign
4	109869469	.	T	C	.	.	Classification=Benign
4	109869478	.	C	T	.	.	Classification=Benign
4	109870297	.	T	C	.	.	Classification=Benign
4	109913477	.	GA	G	.	.	Classification=Benign
4	109940867	.	G	A	.	.	Classification=Benign
4	109941207	.	C	T	.	.	Classification=Benign
4	109944115	.	T	G	.	.	Classification=Benign
4	109945022	.	A	C	.	.	Classification=Benign
4	109945210	.	T	A	.	.	Classification=Benign
4	109945297	.	G	A	.	.	Classification=Benign
4	109945426	.	A	T	.	.	Classification=Benign
4	109959208	.	T	C	.	.	Classification=Benign
4	109959418	.	A	AGACCGGAAGTACTGTGAAGGTAATGACTGGAAGTACTGTGAAGGTAAT	.	.	Classification=Benign
4	109959477	.	C	T	.	.	Classification=Benign
4	109960645	.	G	A	.	.	Classification=Benign
4	109963240	.	A	G	.	.	Classification=Benign
4	109963589	.	T	C	.	.	Classification=Benign
4	109968860	.	C	T	.	.	Classification=Benign
4	109976096	.	C	G	.	.	Classification=Benign
4	109980955	.	A	T	.	.	Classification=Benign
4	109987724	.	G	A	.	.	Classification=Benign
4	109987777	.	T	C	.	.	Classification=Benign
4	109988013	.	A	C	.	.	Classification=Benign
4	109993062	.	C	G	.	.	Classification=Benign
4	109993595	.	A	G	.	.	Classification=Benign
4	109995024	.	G	A	.	.	Classification=Benign
4	109999791	.	G	A	.	.	Classification=Benign
4	110004582	.	C	G	.	.	Classification=Benign
4	110008353	.	C	G	.	.	Classification=Benign
4	110011938	.	C	T	.	.	Classification=Benign
4	110509807	.	G	A	.	.	Classification=Benign
4	110618690	.	T	A	.	.	Classification=Pathogenic
4	110620968	.	G	A	.	.	Classification=Benign
4	110621159	.	C	G	.	.	Classification=Pathogenic
4	110621162	.	A	C	.	.	Classification=Pathogenic
4	110621351	.	T	G	.	.	Classification=Benign
4	110621431	.	G	T	.	.	Classification=Benign
4	110621471	.	C	T	.	.	Classification=Benign
4	110622167	.	C	G	.	.	Classification=Benign
4	110622185	.	T	C	.	.	Classification=Benign
4	112423936	.	C	A	.	.	Classification=Benign
4	112425690	.	T	G	.	.	Classification=Benign
4	112430797	.	A	T	.	.	Classification=Benign
4	112430849	.	CGA	C	.	.	Classification=Benign
4	112430942	.	G	A	.	.	Classification=Benign
4	112431290	.	T	A	.	.	Classification=Benign
4	112431589	.	G	A	.	.	Classification=Benign
4	112431842	.	G	A	.	.	Classification=Benign
4	112431843	.	G	C	.	.	Classification=Benign
4	112431886	.	C	G	.	.	Classification=Benign
4	112432079	.	C	T	.	.	Classification=Benign
4	112432253	.	C	T	.	.	Classification=Benign
4	112432591	.	A	G	.	.	Classification=Benign
4	112435191	.	G	A	.	.	Classification=Benign
4	112645135	.	T	C	.	.	Classification=Benign
4	112649729	.	T	C	.	.	Classification=Benign
4	112653949	.	T	C	.	.	Classification=Benign
4	112654051	.	CTTTG	C	.	.	Classification=Benign
4	112654340	.	A	T	.	.	Classification=Benign
4	113196124	.	A	G	.	.	Classification=Benign
4	113196567	.	G	A	.	.	Classification=Benign
4	113232217	.	A	G	.	.	Classification=Benign
4	113242438	.	T	C	.	.	Classification=Benign
4	113255741	.	C	T	.	.	Classification=Benign
4	113264781	.	T	G	.	.	Classification=Benign
4	113264911	.	A	G	.	.	Classification=Benign
4	113274541	.	G	A	.	.	Classification=Benign
4	113277863	.	A	G	.	.	Classification=Benign
4	113292405	.	G	A	.	.	Classification=Benign
4	113292475	.	C	T	.	.	Classification=Benign
4	113317740	.	T	A	.	.	Classification=Benign
4	113317810	.	G	A	.	.	Classification=Pathogenic
4	113330378	.	C	T	.	.	Classification=Benign
4	113333220	.	T	G	.	.	Classification=Benign
4	113333296	.	A	ATGTGTGTG	.	.	Classification=Benign
4	113333298	.	A	G	.	.	Classification=Benign
4	113335976	.	A	G	.	.	Classification=Benign
4	113336981	.	T	A	.	.	Classification=Benign
4	113337045	.	G	T	.	.	Classification=Benign
4	113339013	.	A	G	.	.	Classification=Benign
4	113341945	.	T	G	.	.	Classification=Benign
4	113342760	.	G	T	.	.	Classification=Benign
4	113343143	.	G	T	.	.	Classification=Pathogenic
4	113346243	.	T	A	.	.	Classification=Benign
4	113350449	.	A	G	.	.	Classification=Benign
4	113353828	.	T	A	.	.	Classification=Pathogenic
4	113353918	.	A	G	.	.	Classification=Benign
4	113355728	.	A	G	.	.	Classification=Benign
4	113357904	.	A	G	.	.	Classification=Benign
4	113358018	.	A	G	.	.	Classification=Benign
4	113358472	.	T	C	.	.	Classification=Benign
4	113359097	.	ACAGT	A	.	.	Classification=Pathogenic
4	113381478	.	C	T	.	.	Classification=Benign
4	118318384	.	G	A	.	.	Classification=Benign
4	118331721	.	G	A	.	.	Classification=Benign
4	118352557	.	C	G	.	.	Classification=Benign
4	118732667	.	G	C	.	.	Classification=Benign
4	118732873	.	T	C	.	.	Classification=Benign
4	118732915	.	G	GA	.	.	Classification=Benign
4	118738025	.	C	T	.	.	Classification=Benign
4	118740397	.	G	C	.	.	Classification=Benign
4	118752549	.	T	A	.	.	Classification=Benign
4	118768567	.	G	A	.	.	Classification=Benign
4	118805578	.	T	G	.	.	Classification=Benign
4	118805934	.	A	C	.	.	Classification=Benign
4	118815130	.	G	A	.	.	Classification=Benign
4	118815172	.	TAA	T	.	.	Classification=Benign
4	118815359	.	C	T	.	.	Classification=Benign
4	118815546	.	G	A	.	.	Classification=Benign
4	118815798	.	AC	A	.	.	Classification=Benign
4	118815812	.	T	C	.	.	Classification=Benign
4	119136697	.	A	G	.	.	Classification=Benign
4	119158004	.	A	G	.	.	Classification=Benign
4	119158327	.	G	A	.	.	Classification=Benign
4	119163989	.	A	T	.	.	Classification=Benign
4	119164293	.	A	G	.	.	Classification=Benign
4	119164521	.	A	G	.	.	Classification=Benign
4	119261765	.	T	G	.	.	Classification=Benign
4	119292377	.	A	G	.	.	Classification=Benign
4	119292875	.	T	G	.	.	Classification=Benign
4	119293004	.	C	T	.	.	Classification=Benign
4	119293136	.	T	C	.	.	Classification=Benign
4	119320504	.	T	C	.	.	Classification=Benign
4	119542593	.	T	G	.	.	Classification=Benign
4	120060168	.	T	C	.	.	Classification=Benign
4	120781115	.	T	C	.	.	Classification=Benign
4	120781203	.	A	G	.	.	Classification=Benign
4	120781479	.	T	C	.	.	Classification=Benign
4	120798429	.	TA	T	.	.	Classification=Benign
4	120798626	.	T	G	.	.	Classification=Benign
4	120799429	.	T	C	.	.	Classification=Benign
4	120799616	.	T	C	.	.	Classification=Benign
4	120799661	.	C	A	.	.	Classification=Pathogenic
4	120799805	.	C	G	.	.	Classification=Benign
4	120818234	.	CA	C	.	.	Classification=Benign
4	120821615	.	G	A	.	.	Classification=Benign
4	120853360	.	T	C	.	.	Classification=Benign
4	120922456	.	T	C	.	.	Classification=Benign
4	120922514	.	A	G	.	.	Classification=Pathogenic
4	120922515	.	C	T	.	.	Classification=Pathogenic
4	121037536	.	T	C	.	.	Classification=Benign
4	121045652	.	C	T	.	.	Classification=Benign
4	121801951	.	G	A	.	.	Classification=Benign
4	121802755	.	A	ACT	.	.	Classification=Pathogenic
4	121807504	.	GTGACTATAATTATTAAA	G	.	.	Classification=Benign
4	121807523	.	AT	A	.	.	Classification=Benign
4	121813813	.	A	G	.	.	Classification=Benign
4	121816123	.	T	C	.	.	Classification=Benign
4	121816317	.	C	T	.	.	Classification=Benign
4	121824928	.	A	C	.	.	Classification=Benign
4	121828270	.	C	T	.	.	Classification=Pathogenic
4	121828396	.	A	G	.	.	Classification=Pathogenic
4	121852938	.	CT	C	.	.	Classification=Benign
4	121861659	.	G	A	.	.	Classification=Benign
4	121879832	.	T	C	.	.	Classification=Benign
4	121902897	.	C	T	.	.	Classification=Benign
4	121904302	.	T	C	.	.	Classification=Benign
4	121932595	.	G	A	.	.	Classification=Benign
4	121951564	.	G	A	.	.	Classification=Benign
4	122188180	.	A	C	.	.	Classification=Benign
4	122192197	.	A	G	.	.	Classification=Benign
4	122201222	.	A	G	.	.	Classification=Benign
4	122201285	.	T	C	.	.	Classification=Benign
4	122207746	.	T	A	.	.	Classification=Benign
4	122219447	.	A	T	.	.	Classification=Benign
4	122226983	.	C	G	.	.	Classification=Benign
4	122242891	.	A	G	.	.	Classification=Benign
4	122244031	.	T	G	.	.	Classification=Benign
4	122244938	.	T	C	.	.	Classification=Benign
4	122247206	.	A	G	.	.	Classification=Benign
4	122250504	.	T	A	.	.	Classification=Benign
4	122258875	.	C	T	.	.	Classification=Benign
4	122281926	.	A	G	.	.	Classification=Benign
4	122327895	.	T	C	.	.	Classification=Benign
4	122331249	.	A	G	.	.	Classification=Benign
4	122336776	.	G	A	.	.	Classification=Benign
4	122356037	.	C	G	.	.	Classification=Benign
4	122615527	.	T	TA	.	.	Classification=Benign
4	122615527	.	TAAAAA	T	.	.	Classification=Benign
4	122741685	.	T	A	.	.	Classification=Benign
4	122741943	.	A	G	.	.	Classification=Benign
4	122741997	.	A	T	.	.	Classification=Benign
4	122742472	.	C	A	.	.	Classification=Benign
4	122742779	.	ATGCT	A	.	.	Classification=Pathogenic
4	122742954	.	G	C	.	.	Classification=Benign
4	122743101	.	G	A	.	.	Classification=Benign
4	122743179	.	T	C	.	.	Classification=Benign
4	122743290	.	C	T	.	.	Classification=Benign
4	122743302	.	C	T	.	.	Classification=Benign
4	122743616	.	G	A	.	.	Classification=Pathogenic
4	122743764	.	A	G	.	.	Classification=Benign
4	122893230	.	G	T	.	.	Classification=Benign
4	122929170	.	AG	A	.	.	Classification=Pathogenic
4	122934171	.	C	T	.	.	Classification=Pathogenic
4	122934398	.	G	T	.	.	Classification=Benign
4	122934444	.	G	T	.	.	Classification=Pathogenic
4	122934621	.	C	T	.	.	Classification=Pathogenic
4	122947467	.	A	T	.	.	Classification=Pathogenic
4	122947489	.	G	A	.	.	Classification=Pathogenic
4	122947489	.	G	C	.	.	Classification=Pathogenic
4	122979302	.	G	T	.	.	Classification=Benign
4	123028112	.	T	C	.	.	Classification=Benign
4	123028401	.	G	A	.	.	Classification=Benign
4	123056905	.	TCA	T	.	.	Classification=Benign
4	123255725	.	T	C	.	.	Classification=Benign
4	123401439	.	G	A	.	.	Classification=Benign
4	125318627	.	A	G	.	.	Classification=Benign
4	125398508	.	A	G	.	.	Classification=Benign
4	125398617	.	G	T	.	.	Classification=Benign
4	125408634	.	T	C	.	.	Classification=Benign
4	125434580	.	A	G	.	.	Classification=Benign
4	125446297	.	A	C	.	.	Classification=Pathogenic
4	125446419	.	G	A	.	.	Classification=Benign
4	125448717	.	G	C	.	.	Classification=Benign
4	125451168	.	A	G	.	.	Classification=Benign
4	125451645	.	C	G	.	.	Classification=Benign
4	125452439	.	A	G	.	.	Classification=Benign
4	125452480	.	G	A	.	.	Classification=Benign
4	125452498	.	A	G	.	.	Classification=Benign
4	125463582	.	A	G	.	.	Classification=Benign
4	125463750	.	A	C	.	.	Classification=Benign
4	125468855	.	A	G	.	.	Classification=Benign
4	125468867	.	A	G	.	.	Classification=Benign
4	125476979	.	G	A	.	.	Classification=Benign
4	125477561	.	A	ATATG	.	.	Classification=Benign
4	125477561	.	A	ATG	.	.	Classification=Benign
4	125481766	.	T	G	.	.	Classification=Benign
4	125487508	.	A	G	.	.	Classification=Benign
4	125487825	.	A	T	.	.	Classification=Benign
4	125490951	.	C	G	.	.	Classification=Benign
4	125490999	.	G	A	.	.	Classification=Benign
4	125491494	.	G	A	.	.	Classification=Benign
4	127663425	.	G	A	.	.	Classification=Benign
4	127687642	.	A	G	.	.	Classification=Benign
4	127687659	.	A	G	.	.	Classification=Benign
4	127700146	.	G	A	.	.	Classification=Benign
4	127704120	.	A	G	.	.	Classification=Benign
4	127706911	.	G	A	.	.	Classification=Benign
4	127706945	.	A	C	.	.	Classification=Benign
4	127881857	.	TA	T	.	.	Classification=Pathogenic
4	127887465	.	A	T	.	.	Classification=Benign
4	127889973	.	A	ATTGT	.	.	Classification=Pathogenic
4	127890202	.	T	G	.	.	Classification=Pathogenic
4	127892111	.	G	T	.	.	Classification=Benign
4	127892350	.	A	AT	.	.	Classification=Benign
4	127893249	.	G	A	.	.	Classification=Benign
4	127893802	.	C	T	.	.	Classification=Benign
4	127894814	.	T	A	.	.	Classification=Benign
4	127894897	.	A	G	.	.	Classification=Benign
4	127918165	.	T	C	.	.	Classification=Benign
4	127921523	.	C	T	.	.	Classification=Pathogenic
4	127921587	.	G	A	.	.	Classification=Benign
4	127921858	.	A	G	.	.	Classification=Pathogenic
4	127930822	.	GA	G	.	.	Classification=Benign
4	127930822	.	GAAA	G	.	.	Classification=Benign
4	127932981	.	T	TA	.	.	Classification=Pathogenic
4	127932984	.	C	A	.	.	Classification=Pathogenic
4	127932984	.	C	G	.	.	Classification=Pathogenic
4	127939586	.	C	T	.	.	Classification=Benign
4	127940254	.	G	A	.	.	Classification=Benign
4	127943899	.	AC	A	.	.	Classification=Pathogenic
4	127949862	.	A	G	.	.	Classification=Benign
4	127957588	.	ATT	A	.	.	Classification=Pathogenic
4	127957593	.	C	T	.	.	Classification=Pathogenic
4	127965188	.	C	G	.	.	Classification=Benign
4	128891142	.	T	C	.	.	Classification=Benign
4	128999805	.	AG	A	.	.	Classification=Benign
4	129038042	.	G	A	.	.	Classification=Benign
4	139301217	.	G	A	.	.	Classification=Benign
4	139301847	.	C	T	.	.	Classification=Benign
4	139341086	.	C	CT	.	.	Classification=Benign
4	139342695	.	G	A	.	.	Classification=Benign
4	139342853	.	C	T	.	.	Classification=Pathogenic
4	139343277	.	T	G	.	.	Classification=Benign
4	139344340	.	G	T	.	.	Classification=Pathogenic
4	139349459	.	CAG	C	.	.	Classification=Pathogenic
4	139351503	.	A	G	.	.	Classification=Pathogenic
4	139354100	.	T	G	.	.	Classification=Pathogenic
4	139359900	.	G	A	.	.	Classification=Pathogenic
4	139360629	.	G	A	.	.	Classification=Pathogenic
4	139361723	.	G	A	.	.	Classification=Pathogenic
4	139361938	.	G	T	.	.	Classification=Pathogenic
4	139370405	.	G	A	.	.	Classification=Pathogenic
4	139378755	.	G	A	.	.	Classification=Pathogenic
4	140525613	.	G	T	.	.	Classification=Benign
4	140537331	.	T	G	.	.	Classification=Benign
4	140540014	.	A	G	.	.	Classification=Benign
4	140562581	.	A	C	.	.	Classification=Benign
4	140568612	.	G	A	.	.	Classification=Benign
4	144119686	.	C	T	.	.	Classification=Pathogenic
4	144659714	.	G	A	.	.	Classification=Benign
4	145515134	.	C	CTG	.	.	Classification=Benign
4	145515134	.	C	CTGTG	.	.	Classification=Benign
4	145515134	.	C	CTGTGTG	.	.	Classification=Benign
4	145515134	.	CTG	C	.	.	Classification=Benign
4	145515134	.	CTGTG	C	.	.	Classification=Benign
4	145515134	.	CTGTGTGTG	C	.	.	Classification=Benign
4	145639105	.	A	T	.	.	Classification=Benign
4	145642366	.	T	A	.	.	Classification=Pathogenic
4	145642486	.	G	A	.	.	Classification=Pathogenic
4	145646157	.	G	A	.	.	Classification=Pathogenic
4	145651070	.	C	T	.	.	Classification=Pathogenic
4	145651145	.	C	T	.	.	Classification=Pathogenic
4	145653825	.	T	C	.	.	Classification=Benign
4	145657216	.	A	G	.	.	Classification=Benign
4	145659770	.	A	G	.	.	Classification=Benign
4	146258757	.	C	T	.	.	Classification=Benign
4	146292996	.	T	C	.	.	Classification=Pathogenic
4	146294038	.	T	C	.	.	Classification=Benign
4	146517059	.	A	G	.	.	Classification=Benign
4	147536174	.	T	G	.	.	Classification=Benign
4	147539638	.	C	G	.	.	Classification=Benign
4	147539679	.	G	A	.	.	Classification=Benign
4	148079256	.	C	T	.	.	Classification=Benign
4	148080135	.	C	T	.	.	Classification=Benign
4	148080312	.	C	T	.	.	Classification=Benign
4	148081690	.	T	C	.	.	Classification=Benign
4	148120152	.	A	G	.	.	Classification=Benign
4	148120222	.	G	A	.	.	Classification=Benign
4	148154349	.	C	A	.	.	Classification=Benign
4	148154547	.	CT	C	.	.	Classification=Pathogenic
4	148154604	.	C	T	.	.	Classification=Benign
4	148435148	.	A	G	.	.	Classification=Benign
4	148436094	.	T	C	.	.	Classification=Benign
4	148436758	.	C	G	.	.	Classification=Benign
4	150265859	.	A	AGAGAT	.	.	Classification=Benign
4	150266516	.	T	TCTC	.	.	Classification=Benign
4	150285964	.	C	T	.	.	Classification=Benign
4	150297144	.	CATATTT	C	.	.	Classification=Benign
4	150310219	.	T	C	.	.	Classification=Benign
4	150325814	.	G	A	.	.	Classification=Pathogenic
4	150435573	.	CA	C	.	.	Classification=Benign
4	150471367	.	T	A	.	.	Classification=Benign
4	150487730	.	AC	A	.	.	Classification=Pathogenic
4	150491194	.	T	C	.	.	Classification=Benign
4	150597121	.	A	G	.	.	Classification=Benign
4	150735368	.	T	A	.	.	Classification=Pathogenic
4	150828198	.	T	TGCACGGGTTGTTCCACAGATAGATCACC	.	.	Classification=Pathogenic
4	150828251	.	C	A	.	.	Classification=Benign
4	150831816	.	C	G	.	.	Classification=Pathogenic
4	150844091	.	G	A	.	.	Classification=Benign
4	150849493	.	G	A	.	.	Classification=Pathogenic
4	150850780	.	T	C	.	.	Classification=Benign
4	150867803	.	A	C	.	.	Classification=Benign
4	150870530	.	T	C	.	.	Classification=Benign
4	150871249	.	T	G	.	.	Classification=Benign
4	150900455	.	A	T	.	.	Classification=Benign
4	150905931	.	A	ATATC	.	.	Classification=Pathogenic
4	150906407	.	T	C	.	.	Classification=Pathogenic
4	150908507	.	T	C	.	.	Classification=Benign
4	150916892	.	G	A	.	.	Classification=Benign
4	150921401	.	G	C	.	.	Classification=Benign
4	150928833	.	C	A	.	.	Classification=Pathogenic
4	151014591	.	C	T	.	.	Classification=Benign
4	151656374	.	C	T	.	.	Classification=Benign
4	151671039	.	T	C	.	.	Classification=Benign
4	151688404	.	C	A	.	.	Classification=Benign
4	151688846	.	C	CA	.	.	Classification=Benign
4	152324183	.	C	G	.	.	Classification=Pathogenic
4	152332595	.	CCCTCT	C	.	.	Classification=Pathogenic
4	152335693	.	T	C	.	.	Classification=Benign
4	152349958	.	A	C	.	.	Classification=Benign
4	152382609	.	C	T	.	.	Classification=Benign
4	152411373	.	G	C	.	.	Classification=Benign
4	152411948	.	T	A	.	.	Classification=Benign
4	152972418	.	A	G	.	.	Classification=Benign
4	152975491	.	A	T	.	.	Classification=Benign
4	152976538	.	A	G	.	.	Classification=Benign
4	153204846	.	T	C	.	.	Classification=Benign
4	153270118	.	C	T	.	.	Classification=Benign
4	153270129	.	T	C	.	.	Classification=Benign
4	153294127	.	C	CA	.	.	Classification=Benign
4	153295603	.	C	T	.	.	Classification=Benign
4	153350059	.	T	G	.	.	Classification=Benign
4	153604294	.	A	C	.	.	Classification=Benign
4	153704596	.	G	A	.	.	Classification=Benign
4	153705093	.	A	G	.	.	Classification=Benign
4	153788590	.	C	T	.	.	Classification=Benign
4	154235095	.	G	A	.	.	Classification=Benign
4	154235247	.	G	A	.	.	Classification=Benign
4	154235390	.	G	A	.	.	Classification=Benign
4	154235863	.	T	C	.	.	Classification=Benign
4	154298166	.	C	G	.	.	Classification=Benign
4	154298166	.	C	T	.	.	Classification=Benign
4	154298230	.	G	C	.	.	Classification=Benign
4	154298510	.	G	C	.	.	Classification=Benign
4	154304799	.	G	A	.	.	Classification=Benign
4	154322452	.	T	C	.	.	Classification=Benign
4	154323310	.	C	T	.	.	Classification=Benign
4	154323334	.	CA	C	.	.	Classification=Benign
4	154329549	.	G	C	.	.	Classification=Benign
4	154333004	.	C	T	.	.	Classification=Benign
4	154333276	.	C	T	.	.	Classification=Benign
4	154333360	.	C	A	.	.	Classification=Benign
4	154489670	.	G	A	.	.	Classification=Benign
4	154489913	.	T	C	.	.	Classification=Benign
4	154490168	.	C	T	.	.	Classification=Benign
4	154490330	.	C	A	.	.	Classification=Benign
4	154490787	.	A	C	.	.	Classification=Benign
4	154540842	.	A	G	.	.	Classification=Benign
4	154563359	.	G	A	.	.	Classification=Benign
4	154565229	.	C	T	.	.	Classification=Benign
4	154566920	.	A	T	.	.	Classification=Benign
4	154567707	.	T	A	.	.	Classification=Pathogenic
4	154567943	.	A	G	.	.	Classification=Benign
4	154569800	.	G	T	.	.	Classification=Pathogenic
4	154570607	.	G	A	.	.	Classification=Benign
4	154572200	.	C	T	.	.	Classification=Benign
4	154572402	.	G	T	.	.	Classification=Benign
4	154584089	.	A	AGAAGACAGAGTGCTCCCATTCCCACTTC	.	.	Classification=Benign
4	154584137	.	AG	A	.	.	Classification=Benign
4	154586357	.	C	T	.	.	Classification=Benign
4	154587452	.	C	T	.	.	Classification=Benign
4	154587511	.	C	A	.	.	Classification=Pathogenic
4	154608970	.	T	A	.	.	Classification=Pathogenic
4	154611897	.	A	G	.	.	Classification=Benign
4	154612115	.	T	C	.	.	Classification=Benign
4	154744867	.	G	A	.	.	Classification=Pathogenic
4	154749070	.	G	A	.	.	Classification=Benign
4	155214917	.	C	T	.	.	Classification=Benign
4	155911563	.	A	C	.	.	Classification=Benign
4	155917416	.	G	A	.	.	Classification=Benign
4	156767839	.	G	C	.	.	Classification=Benign
4	157120554	.	A	G	.	.	Classification=Pathogenic
4	157120816	.	A	G	.	.	Classification=Benign
4	157136891	.	G	A	.	.	Classification=Pathogenic
4	157143820	.	C	T	.	.	Classification=Benign
4	157143963	.	A	G	.	.	Classification=Benign
4	157143963	.	A	T	.	.	Classification=Benign
4	157153206	.	G	A	.	.	Classification=Benign
4	157170416	.	C	A	.	.	Classification=Benign
4	157170751	.	A	G	.	.	Classification=Benign
4	157171768	.	A	G	.	.	Classification=Benign
4	157221668	.	G	T	.	.	Classification=Benign
4	157321506	.	G	A	.	.	Classification=Benign
4	157321522	.	T	C	.	.	Classification=Benign
4	157359946	.	G	A	.	.	Classification=Benign
4	158680471	.	TC	T	.	.	Classification=Pathogenic
4	158680604	.	G	T	.	.	Classification=Pathogenic
4	158680606	.	AG	A	.	.	Classification=Pathogenic
4	158680608	.	G	C	.	.	Classification=Pathogenic
4	158682427	.	A	T	.	.	Classification=Pathogenic
4	158684590	.	A	G	.	.	Classification=Pathogenic
4	158684670	.	CCAGGTAAGGTATAG	C	.	.	Classification=Pathogenic
4	158684685	.	TGA	T	.	.	Classification=Pathogenic
4	158685100	.	G	T	.	.	Classification=Pathogenic
4	158690330	.	GT	G	.	.	Classification=Benign
4	158690427	.	T	G	.	.	Classification=Pathogenic
4	158699094	.	A	G	.	.	Classification=Benign
4	158699271	.	A	G	.	.	Classification=Benign
4	158703558	.	C	CTT	.	.	Classification=Pathogenic
4	158703592	.	G	A	.	.	Classification=Pathogenic
4	158703593	.	T	G	.	.	Classification=Pathogenic
4	158706298	.	T	G	.	.	Classification=Pathogenic
4	158706317	.	G	A	.	.	Classification=Pathogenic
4	158706336	.	T	A	.	.	Classification=Pathogenic
4	158706851	.	G	T	.	.	Classification=Pathogenic
4	158868251	.	G	C	.	.	Classification=Benign
4	159241072	.	T	C	.	.	Classification=Benign
4	159331475	.	C	T	.	.	Classification=Benign
4	165333821	.	A	G	.	.	Classification=Benign
4	165337829	.	A	G	.	.	Classification=Benign
4	165337904	.	A	G	.	.	Classification=Benign
4	165338567	.	T	G	.	.	Classification=Benign
4	165484518	.	A	G	.	.	Classification=Benign
4	165873997	.	C	A	.	.	Classification=Benign
4	166008057	.	C	T	.	.	Classification=Benign
4	166008124	.	A	G	.	.	Classification=Benign
4	166054913	.	A	C	.	.	Classification=Benign
4	166055184	.	A	G	.	.	Classification=Benign
4	166065870	.	G	A	.	.	Classification=Benign
4	166075195	.	A	G	.	.	Classification=Benign
4	166099492	.	A	G	.	.	Classification=Benign
4	167000374	.	T	C	.	.	Classification=Benign
4	168221856	.	T	C	.	.	Classification=Benign
4	168511957	.	C	T	.	.	Classification=Benign
4	168512006	.	C	G	.	.	Classification=Benign
4	168512176	.	G	A	.	.	Classification=Benign
4	168685627	.	C	T	.	.	Classification=Benign
4	168685702	.	A	G	.	.	Classification=Benign
4	168685722	.	G	A	.	.	Classification=Benign
4	168878164	.	G	C	.	.	Classification=Benign
4	168878167	.	A	C	.	.	Classification=Benign
4	168878186	.	A	C	.	.	Classification=Benign
4	168878233	.	A	ACCG	.	.	Classification=Benign
4	168878286	.	G	A	.	.	Classification=Benign
4	168913897	.	C	G	.	.	Classification=Benign
4	168913983	.	A	G	.	.	Classification=Benign
4	168921891	.	A	T	.	.	Classification=Benign
4	168924245	.	GT	G	.	.	Classification=Benign
4	169400611	.	A	G	.	.	Classification=Benign
4	169400661	.	A	T	.	.	Classification=Pathogenic
4	169401422	.	G	C	.	.	Classification=Benign
4	169424742	.	C	T	.	.	Classification=Benign
4	169433453	.	T	C	.	.	Classification=Benign
4	169433722	.	T	C	.	.	Classification=Benign
4	169438071	.	A	T	.	.	Classification=Benign
4	169438325	.	T	C	.	.	Classification=Benign
4	169508251	.	T	C	.	.	Classification=Benign
4	169556373	.	T	C	.	.	Classification=Benign
4	169561701	.	G	A	.	.	Classification=Pathogenic
4	169562332	.	T	TA	.	.	Classification=Benign
4	169576640	.	A	C	.	.	Classification=Benign
4	169577080	.	C	A	.	.	Classification=Pathogenic
4	169577081	.	T	C	.	.	Classification=Pathogenic
4	169587883	.	T	C	.	.	Classification=Benign
4	169589447	.	C	G	.	.	Classification=Pathogenic
4	169601822	.	C	T	.	.	Classification=Benign
4	169602513	.	C	T	.	.	Classification=Pathogenic
4	173529183	.	C	T	.	.	Classification=Benign
4	173529266	.	G	A	.	.	Classification=Benign
4	174259787	.	T	C	.	.	Classification=Benign
4	174493289	.	C	CCACT	.	.	Classification=Pathogenic
4	174508695	.	C	A	.	.	Classification=Pathogenic
4	174508695	.	C	T	.	.	Classification=Pathogenic
4	174508748	.	A	G	.	.	Classification=Benign
4	174508794	.	T	G	.	.	Classification=Pathogenic
4	174517966	.	C	T	.	.	Classification=Pathogenic
4	174518078	.	C	A	.	.	Classification=Pathogenic
4	174521671	.	T	C	.	.	Classification=Benign
4	174522110	.	G	T	.	.	Classification=Benign
4	174522273	.	C	CT	.	.	Classification=Benign
4	176686910	.	T	A	.	.	Classification=Benign
4	176711631	.	G	C	.	.	Classification=Benign
4	176727970	.	T	A	.	.	Classification=Pathogenic
4	176729460	.	T	TA	.	.	Classification=Benign
4	176792172	.	T	A	.	.	Classification=Benign
4	177336362	.	G	A	.	.	Classification=Benign
4	177339718	.	C	T	.	.	Classification=Benign
4	177353411	.	A	G	.	.	Classification=Benign
4	177353540	.	T	G	.	.	Classification=Benign
4	177360600	.	G	A	.	.	Classification=Benign
4	177431892	.	G	C	.	.	Classification=Benign
4	177433213	.	C	A	.	.	Classification=Pathogenic
4	177433213	.	C	T	.	.	Classification=Pathogenic
4	177436299	.	A	G	.	.	Classification=Benign
4	177438565	.	A	G	.	.	Classification=Benign
4	177438806	.	G	C	.	.	Classification=Benign
4	177438991	.	C	T	.	.	Classification=Benign
4	177439042	.	T	C	.	.	Classification=Benign
4	177439396	.	C	T	.	.	Classification=Benign
4	177439667	.	T	A	.	.	Classification=Benign
4	177440428	.	T	C	.	.	Classification=Pathogenic
4	177442224	.	G	A	.	.	Classification=Benign
4	182346721	.	G	T	.	.	Classification=Benign
4	182600645	.	A	G	.	.	Classification=Benign
4	182601033	.	C	T	.	.	Classification=Benign
4	182601296	.	A	G	.	.	Classification=Benign
4	182601438	.	CAA	C	.	.	Classification=Benign
4	182628855	.	G	A	.	.	Classification=Benign
4	182653685	.	A	G	.	.	Classification=Benign
4	182680442	.	G	GT	.	.	Classification=Benign
4	182680608	.	G	A	.	.	Classification=Benign
4	182680945	.	C	G	.	.	Classification=Benign
4	182714187	.	C	T	.	.	Classification=Benign
4	182729325	.	A	G	.	.	Classification=Benign
4	182736590	.	A	G	.	.	Classification=Benign
4	182736806	.	A	T	.	.	Classification=Pathogenic
4	182737062	.	A	G	.	.	Classification=Benign
4	182743436	.	T	G	.	.	Classification=Benign
4	182743440	.	G	A	.	.	Classification=Benign
4	182754074	.	T	C	.	.	Classification=Benign
4	182754916	.	A	G	.	.	Classification=Benign
4	182775039	.	G	A	.	.	Classification=Benign
4	182792038	.	T	C	.	.	Classification=Benign
4	182792498	.	A	G	.	.	Classification=Benign
4	182792663	.	T	C	.	.	Classification=Benign
4	182793489	.	C	T	.	.	Classification=Benign
4	182794094	.	A	G	.	.	Classification=Benign
4	182796942	.	C	G	.	.	Classification=Benign
4	182799697	.	C	T	.	.	Classification=Benign
4	182799931	.	C	A	.	.	Classification=Benign
4	182800409	.	A	G	.	.	Classification=Benign
4	183663736	.	G	GTT	.	.	Classification=Benign
4	183664012	.	G	C	.	.	Classification=Benign
4	183664037	.	C	CAGGT	.	.	Classification=Pathogenic
4	183666505	.	G	GTACC	.	.	Classification=Benign
4	183667714	.	G	A	.	.	Classification=Benign
4	183667824	.	T	C	.	.	Classification=Benign
4	183675163	.	G	T	.	.	Classification=Pathogenic
4	183675254	.	A	G	.	.	Classification=Benign
4	183679331	.	G	A	.	.	Classification=Benign
4	183679448	.	A	G	.	.	Classification=Benign
4	183679958	.	G	A	.	.	Classification=Benign
4	183680042	.	T	G	.	.	Classification=Benign
4	183682810	.	C	T	.	.	Classification=Pathogenic
4	183684059	.	G	A	.	.	Classification=Pathogenic
4	183686671	.	C	T	.	.	Classification=Pathogenic
4	183686891	.	A	G	.	.	Classification=Benign
4	183694279	.	A	C	.	.	Classification=Benign
4	183697316	.	G	GA	.	.	Classification=Benign
4	183697864	.	C	G	.	.	Classification=Benign
4	183697881	.	G	A	.	.	Classification=Benign
4	183707254	.	A	ATG	.	.	Classification=Benign
4	183707254	.	A	ATGTG	.	.	Classification=Benign
4	183707254	.	A	ATGTGTG	.	.	Classification=Benign
4	183707254	.	A	ATGTGTGTG	.	.	Classification=Benign
4	183707254	.	A	ATGTGTGTGTG	.	.	Classification=Benign
4	183707254	.	ATG	A	.	.	Classification=Benign
4	184763170	.	G	A	.	.	Classification=Benign
4	185143813	.	G	A	.	.	Classification=Benign
4	185145841	.	G	A	.	.	Classification=Benign
4	185147452	.	G	T	.	.	Classification=Benign
4	185147468	.	T	G	.	.	Classification=Benign
4	185149278	.	T	C	.	.	Classification=Benign
4	185149447	.	G	A	.	.	Classification=Benign
4	185408335	.	C	G	.	.	Classification=Benign
4	185502282	.	G	A	.	.	Classification=Benign
4	185504549	.	C	T	.	.	Classification=Benign
4	185506687	.	T	C	.	.	Classification=Benign
4	185508127	.	T	G	.	.	Classification=Benign
4	185523111	.	CTG	C	.	.	Classification=Benign
4	185524864	.	T	G	.	.	Classification=Benign
4	185525209	.	C	A	.	.	Classification=Benign
4	186082299	.	CT	C	.	.	Classification=Benign
4	186083363	.	G	A	.	.	Classification=Benign
4	186083903	.	T	C	.	.	Classification=Benign
4	186084631	.	A	AT	.	.	Classification=Benign
4	186194262	.	C	G	.	.	Classification=Benign
4	186194613	.	G	A	.	.	Classification=Pathogenic
4	186194687	.	C	T	.	.	Classification=Benign
4	186194842	.	T	G	.	.	Classification=Benign
4	186205199	.	G	A	.	.	Classification=Pathogenic
4	186205199	.	G	C	.	.	Classification=Pathogenic
4	186205295	.	C	T	.	.	Classification=Benign
4	186208863	.	A	G	.	.	Classification=Pathogenic
4	186211877	.	A	T	.	.	Classification=Benign
4	186236880	.	G	A	.	.	Classification=Benign
4	186250250	.	C	A	.	.	Classification=Benign
4	186251789	.	A	G	.	.	Classification=Benign
4	186252417	.	G	C	.	.	Classification=Benign
4	186257319	.	G	A	.	.	Classification=Benign
4	186257459	.	A	T	.	.	Classification=Benign
4	186267129	.	ATTGTAGGATGATTTTC	A	.	.	Classification=Pathogenic
4	186267152	.	C	T	.	.	Classification=Pathogenic
4	186267190	.	TG	T	.	.	Classification=Pathogenic
4	186271620	.	C	T	.	.	Classification=Pathogenic
4	186273060	.	T	TA	.	.	Classification=Benign
4	186273177	.	G	A	.	.	Classification=Pathogenic
4	186273178	.	G	A	.	.	Classification=Pathogenic
4	186274115	.	G	A	.	.	Classification=Pathogenic
4	186275899	.	A	G	.	.	Classification=Pathogenic
4	186280383	.	G	T	.	.	Classification=Pathogenic
4	186280472	.	A	G	.	.	Classification=Pathogenic
4	186283848	.	C	G	.	.	Classification=Benign
4	186284084	.	TGTTG	T	.	.	Classification=Pathogenic
4	186286561	.	C	A	.	.	Classification=Benign
4	186287666	.	C	CA	.	.	Classification=Benign
4	186287666	.	CA	C	.	.	Classification=Benign
4	186287991	.	G	A	.	.	Classification=Benign
4	186288071	.	G	A	.	.	Classification=Benign
4	186288789	.	C	T	.	.	Classification=Benign
4	186288910	.	G	C	.	.	Classification=Benign
4	186588576	.	T	TG	.	.	Classification=Benign
4	186588632	.	G	A	.	.	Classification=Benign
4	186588769	.	G	A	.	.	Classification=Benign
4	186589165	.	T	C	.	.	Classification=Benign
4	186595501	.	T	A	.	.	Classification=Benign
4	186597826	.	T	C	.	.	Classification=Benign
4	186598134	.	G	T	.	.	Classification=Benign
4	186601374	.	C	T	.	.	Classification=Benign
4	186602807	.	T	C	.	.	Classification=Benign
4	186603268	.	GAC	G	.	.	Classification=Pathogenic
4	186603309	.	C	T	.	.	Classification=Benign
4	186604209	.	C	G	.	.	Classification=Benign
4	186604438	.	A	G	.	.	Classification=Benign
4	186609456	.	A	G	.	.	Classification=Benign
4	186612104	.	C	T	.	.	Classification=Benign
4	186613388	.	T	C	.	.	Classification=Benign
4	186614434	.	T	C	.	.	Classification=Benign
4	186617311	.	T	C	.	.	Classification=Benign
4	186617685	.	C	T	.	.	Classification=Benign
4	186619481	.	T	G	.	.	Classification=Benign
4	186619764	.	G	C	.	.	Classification=Benign
4	186619842	.	C	T	.	.	Classification=Benign
4	186619959	.	C	T	.	.	Classification=Benign
4	186621601	.	T	C	.	.	Classification=Benign
4	186621832	.	G	C	.	.	Classification=Benign
4	186628209	.	C	T	.	.	Classification=Benign
4	186628655	.	T	C	.	.	Classification=Benign
4	186636739	.	T	C	.	.	Classification=Benign
4	186636754	.	C	T	.	.	Classification=Benign
4	186639926	.	A	G	.	.	Classification=Benign
4	186706439	.	C	T	.	.	Classification=Benign
4	186706900	.	C	G	.	.	Classification=Benign
4	186706992	.	T	C	.	.	Classification=Benign
4	186707244	.	C	G	.	.	Classification=Benign
4	186707922	.	C	T	.	.	Classification=Benign
4	186708616	.	A	C	.	.	Classification=Benign
4	186708694	.	T	C	.	.	Classification=Benign
4	186709436	.	G	A	.	.	Classification=Benign
4	186709751	.	C	T	.	.	Classification=Benign
4	188003581	.	G	A	.	.	Classification=Benign
4	188099106	.	C	T	.	.	Classification=Benign
4	189957506	.	A	T	.	.	Classification=Benign
5	173077	.	G	A	.	.	Classification=Benign
5	192037	.	G	A	.	.	Classification=Benign
5	223480	.	A	G	.	.	Classification=Pathogenic
5	225505	.	G	A	.	.	Classification=Benign
5	225594	.	G	A	.	.	Classification=Benign
5	225879	.	ACAG	A	.	.	Classification=Pathogenic
5	225881	.	A	G	.	.	Classification=Pathogenic
5	225975	.	C	T	.	.	Classification=Benign
5	228333	.	G	C	.	.	Classification=Pathogenic
5	230927	.	C	T	.	.	Classification=Benign
5	233508	.	A	G	.	.	Classification=Benign
5	233550	.	C	T	.	.	Classification=Benign
5	235215	.	GC	G	.	.	Classification=Pathogenic
5	236502	.	G	A	.	.	Classification=Benign
5	236598	.	TGG	T	.	.	Classification=Pathogenic
5	236638	.	C	T	.	.	Classification=Benign
5	248401	.	A	G	.	.	Classification=Pathogenic
5	251104	.	G	C	.	.	Classification=Pathogenic
5	254392	.	G	T	.	.	Classification=Pathogenic
5	254431	.	G	A	.	.	Classification=Benign
5	254591	.	G	A	.	.	Classification=Benign
5	256399	.	G	C	.	.	Classification=Benign
5	256430	.	A	G	.	.	Classification=Benign
5	422791	.	C	T	.	.	Classification=Benign
5	475011	.	A	T	.	.	Classification=Benign
5	476415	.	C	G	.	.	Classification=Benign
5	476622	.	C	T	.	.	Classification=Benign
5	479764	.	G	GC	.	.	Classification=Benign
5	482067	.	C	T	.	.	Classification=Pathogenic
5	482765	.	G	T	.	.	Classification=Benign
5	488412	.	C	T	.	.	Classification=Benign
5	488475	.	G	A	.	.	Classification=Benign
5	491980	.	C	T	.	.	Classification=Benign
5	665261	.	C	T	.	.	Classification=Benign
5	666129	.	G	GGGGCACAGGCGACTTA	.	.	Classification=Benign
5	678004	.	C	T	.	.	Classification=Benign
5	850572	.	C	A	.	.	Classification=Benign
5	896611	.	C	G	.	.	Classification=Benign
5	914194	.	C	T	.	.	Classification=Benign
5	916860	.	G	A	.	.	Classification=Benign
5	1057845	.	C	T	.	.	Classification=Benign
5	1060689	.	C	T	.	.	Classification=Benign
5	1064149	.	G	A	.	.	Classification=Benign
5	1065574	.	C	T	.	.	Classification=Benign
5	1073768	.	C	T	.	.	Classification=Benign
5	1074445	.	A	C	.	.	Classification=Benign
5	1074703	.	C	T	.	.	Classification=Benign
5	1075373	.	G	A	.	.	Classification=Benign
5	1076406	.	A	ATCCTGTGACCACCT	.	.	Classification=Benign
5	1081932	.	G	C	.	.	Classification=Benign
5	1083822	.	G	A	.	.	Classification=Benign
5	1084919	.	T	C	.	.	Classification=Benign
5	1087237	.	A	G	.	.	Classification=Benign
5	1093352	.	G	A	.	.	Classification=Benign
5	1111542	.	G	A	.	.	Classification=Benign
5	1208948	.	A	T	.	.	Classification=Benign
5	1212500	.	G	A	.	.	Classification=Benign
5	1213395	.	C	T	.	.	Classification=Benign
5	1213412	.	A	G	.	.	Classification=Benign
5	1213991	.	G	A	.	.	Classification=Benign
5	1216947	.	T	G	.	.	Classification=Pathogenic
5	1219759	.	G	A	.	.	Classification=Benign
5	1221084	.	T	C	.	.	Classification=Benign
5	1235512	.	C	T	.	.	Classification=Benign
5	1243716	.	C	T	.	.	Classification=Benign
5	1243735	.	T	A	.	.	Classification=Benign
5	1245882	.	C	A	.	.	Classification=Benign
5	1253803	.	C	T	.	.	Classification=Benign
5	1255507	.	T	C	.	.	Classification=Benign
5	1258639	.	C	T	.	.	Classification=Benign
5	1264543	.	T	A	.	.	Classification=Pathogenic
5	1266814	.	C	G	.	.	Classification=Benign
5	1268732	.	A	C	.	.	Classification=Benign
5	1270868	.	C	G	.	.	Classification=Benign
5	1271546	.	T	C	.	.	Classification=Benign
5	1272187	.	G	A	.	.	Classification=Pathogenic
5	1279475	.	CG	C	.	.	Classification=Benign
5	1279675	.	C	T	.	.	Classification=Benign
5	1280013	.	T	C	.	.	Classification=Benign
5	1280277	.	C	A	.	.	Classification=Pathogenic
5	1282079	.	C	T	.	.	Classification=Benign
5	1285859	.	C	A	.	.	Classification=Benign
5	1293274	.	C	G	.	.	Classification=Benign
5	1293748	.	G	A	.	.	Classification=Benign
5	1293917	.	C	T	.	.	Classification=Benign
5	1293971	.	C	T	.	.	Classification=Benign
5	1294051	.	C	T	.	.	Classification=Benign
5	1294129	.	G	A	.	.	Classification=Pathogenic
5	1294157	.	G	A	.	.	Classification=Benign
5	1294223	.	C	A	.	.	Classification=Benign
5	1319565	.	C	A	.	.	Classification=Benign
5	1344383	.	C	G	.	.	Classification=Benign
5	1344728	.	G	A	.	.	Classification=Benign
5	1394407	.	C	T	.	.	Classification=Benign
5	1400816	.	A	ATCTACACCAGCCCTG	.	.	Classification=Benign
5	1403087	.	G	A	.	.	Classification=Benign
5	1405842	.	ACTTCGAC	A	.	.	Classification=Benign
5	1406383	.	C	T	.	.	Classification=Benign
5	1414446	.	G	T	.	.	Classification=Benign
5	1414484	.	T	G	.	.	Classification=Benign
5	1432851	.	A	AG	.	.	Classification=Benign
5	1442859	.	C	A	.	.	Classification=Benign
5	1442872	.	G	A	.	.	Classification=Benign
5	1443048	.	C	A	.	.	Classification=Benign
5	1443383	.	G	A	.	.	Classification=Benign
5	1801858	.	G	T	.	.	Classification=Benign
5	1802376	.	T	A	.	.	Classification=Pathogenic
5	1814463	.	T	C	.	.	Classification=Pathogenic
5	1814468	.	A	G	.	.	Classification=Benign
5	1814669	.	T	C	.	.	Classification=Benign
5	1878098	.	G	A	.	.	Classification=Benign
5	1878326	.	C	T	.	.	Classification=Benign
5	1879271	.	G	C	.	.	Classification=Benign
5	1881619	.	T	C	.	.	Classification=Benign
5	1881802	.	A	C	.	.	Classification=Benign
5	1882329	.	T	C	.	.	Classification=Benign
5	2749701	.	G	C	.	.	Classification=Benign
5	3599908	.	G	A	.	.	Classification=Benign
5	3600202	.	T	A	.	.	Classification=Benign
5	5441201	.	A	G	.	.	Classification=Benign
5	5457580	.	G	A	.	.	Classification=Benign
5	6600490	.	A	C	.	.	Classification=Benign
5	6602555	.	G	C	.	.	Classification=Benign
5	6603829	.	C	T	.	.	Classification=Benign
5	6604026	.	A	C	.	.	Classification=Benign
5	6604420	.	AC	A	.	.	Classification=Benign
5	6604818	.	C	T	.	.	Classification=Benign
5	6606633	.	CTTAAA	C	.	.	Classification=Benign
5	6607110	.	C	T	.	.	Classification=Benign
5	6610136	.	C	T	.	.	Classification=Benign
5	6610673	.	G	T	.	.	Classification=Benign
5	6611724	.	C	T	.	.	Classification=Pathogenic
5	6611956	.	C	T	.	.	Classification=Benign
5	6616623	.	C	T	.	.	Classification=Benign
5	6618073	.	T	C	.	.	Classification=Benign
5	6620346	.	A	G	.	.	Classification=Benign
5	6632207	.	C	A	.	.	Classification=Benign
5	6632211	.	A	AT	.	.	Classification=Benign
5	7802250	.	C	T	.	.	Classification=Benign
5	7869465	.	C	T	.	.	Classification=Benign
5	7869970	.	C	A	.	.	Classification=Benign
5	7873375	.	T	G	.	.	Classification=Pathogenic
5	7873466	.	G	T	.	.	Classification=Pathogenic
5	7875194	.	C	G	.	.	Classification=Benign
5	7884028	.	G	C	.	.	Classification=Benign
5	7885413	.	T	C	.	.	Classification=Benign
5	7891393	.	C	G	.	.	Classification=Benign
5	7891497	.	A	G	.	.	Classification=Benign
5	7892531	.	A	T	.	.	Classification=Benign
5	7892603	.	A	C	.	.	Classification=Benign
5	7892909	.	CTAAGGTA	C	.	.	Classification=Pathogenic
5	7896863	.	G	A	.	.	Classification=Pathogenic
5	7899731	.	A	G	.	.	Classification=Benign
5	7899737	.	T	C	.	.	Classification=Benign
5	7899796	.	G	C	.	.	Classification=Benign
5	7900209	.	A	G	.	.	Classification=Benign
5	7900225	.	A	G	.	.	Classification=Benign
5	7900280	.	A	G	.	.	Classification=Benign
5	9044494	.	C	T	.	.	Classification=Benign
5	9052015	.	C	T	.	.	Classification=Benign
5	9054157	.	C	T	.	.	Classification=Benign
5	9108209	.	T	C	.	.	Classification=Benign
5	9122727	.	G	A	.	.	Classification=Benign
5	9122778	.	C	A	.	.	Classification=Benign
5	10255933	.	TTGTC	T	.	.	Classification=Benign
5	10263344	.	G	A	.	.	Classification=Benign
5	10263349	.	GGGA	G	.	.	Classification=Benign
5	10263613	.	G	A	.	.	Classification=Benign
5	10265639	.	A	C	.	.	Classification=Benign
5	10981519	.	T	C	.	.	Classification=Benign
5	10988462	.	T	C	.	.	Classification=Benign
5	11017840	.	G	A	.	.	Classification=Benign
5	11082650	.	T	C	.	.	Classification=Benign
5	11082751	.	C	T	.	.	Classification=Benign
5	11098457	.	T	C	.	.	Classification=Benign
5	11117471	.	C	T	.	.	Classification=Benign
5	11117581	.	G	C	.	.	Classification=Benign
5	11159734	.	G	A	.	.	Classification=Benign
5	11199422	.	T	C	.	.	Classification=Benign
5	11346044	.	C	T	.	.	Classification=Benign
5	11346520	.	C	T	.	.	Classification=Benign
5	11346908	.	A	G	.	.	Classification=Benign
5	11346909	.	T	C	.	.	Classification=Benign
5	11385019	.	C	A	.	.	Classification=Benign
5	11385039	.	G	T	.	.	Classification=Benign
5	11397076	.	C	T	.	.	Classification=Benign
5	11564949	.	G	A	.	.	Classification=Benign
5	11565393	.	A	G	.	.	Classification=Benign
5	11732032	.	G	A	.	.	Classification=Benign
5	11732210	.	C	T	.	.	Classification=Benign
5	11732234	.	C	G	.	.	Classification=Benign
5	11903862	.	C	T	.	.	Classification=Benign
5	13700736	.	C	CTTTT	.	.	Classification=Pathogenic
5	13701218	.	A	G	.	.	Classification=Benign
5	13701247	.	T	C	.	.	Classification=Benign
5	13701308	.	C	T	.	.	Classification=Benign
5	13708118	.	C	T	.	.	Classification=Pathogenic
5	13708337	.	T	G	.	.	Classification=Pathogenic
5	13714621	.	C	G	.	.	Classification=Pathogenic
5	13716557	.	T	A	.	.	Classification=Benign
5	13717406	.	C	A	.	.	Classification=Pathogenic
5	13717521	.	C	T	.	.	Classification=Pathogenic
5	13717534	.	T	C	.	.	Classification=Pathogenic
5	13718618	.	TATTA	T	.	.	Classification=Benign
5	13718916	.	T	C	.	.	Classification=Benign
5	13719118	.	A	G	.	.	Classification=Benign
5	13720950	.	T	C	.	.	Classification=Benign
5	13721041	.	C	A	.	.	Classification=Pathogenic
5	13721170	.	C	A	.	.	Classification=Pathogenic
5	13727241	.	A	T	.	.	Classification=Benign
5	13727499	.	CT	C	.	.	Classification=Benign
5	13727586	.	T	C	.	.	Classification=Benign
5	13729654	.	TTAC	T	.	.	Classification=Benign
5	13735322	.	C	T	.	.	Classification=Pathogenic
5	13737389	.	C	CTTGTCAGGCGGTA	.	.	Classification=Pathogenic
5	13750866	.	T	C	.	.	Classification=Benign
5	13752132	.	AC	A	.	.	Classification=Pathogenic
5	13762604	.	T	C	.	.	Classification=Benign
5	13766026	.	G	A	.	.	Classification=Pathogenic
5	13768958	.	AC	A	.	.	Classification=Pathogenic
5	13768959	.	C	A	.	.	Classification=Pathogenic
5	13768959	.	C	T	.	.	Classification=Pathogenic
5	13769074	.	CT	C	.	.	Classification=Pathogenic
5	13769633	.	A	G	.	.	Classification=Benign
5	13769850	.	A	T	.	.	Classification=Benign
5	13770648	.	C	CA	.	.	Classification=Benign
5	13770747	.	AC	A	.	.	Classification=Pathogenic
5	13770927	.	T	A	.	.	Classification=Pathogenic
5	13770982	.	T	A	.	.	Classification=Pathogenic
5	13770982	.	T	G	.	.	Classification=Pathogenic
5	13776378	.	C	T	.	.	Classification=Benign
5	13780882	.	C	T	.	.	Classification=Benign
5	13780910	.	ACCCCGACCAGGAGGGCATTTCCCTGAGGAGTACGAATGACACGAGAGATCTGTAATATGGAACAGAAAAAGTATGTAT	A	.	.	Classification=Pathogenic
5	13780960	.	C	A	.	.	Classification=Pathogenic
5	13780960	.	C	G	.	.	Classification=Pathogenic
5	13780960	.	C	T	.	.	Classification=Pathogenic
5	13793572	.	G	A	.	.	Classification=Pathogenic
5	13793603	.	TC	T	.	.	Classification=Pathogenic
5	13810040	.	G	A	.	.	Classification=Benign
5	13811381	.	C	T	.	.	Classification=Benign
5	13811811	.	TCTTAAGAAAACCCTGTCAGTTCA	T	.	.	Classification=Pathogenic
5	13814573	.	T	C	.	.	Classification=Benign
5	13814738	.	C	T	.	.	Classification=Pathogenic
5	13817875	.	T	C	.	.	Classification=Benign
5	13820430	.	T	A	.	.	Classification=Pathogenic
5	13820477	.	T	C	.	.	Classification=Benign
5	13820500	.	C	A	.	.	Classification=Pathogenic
5	13820773	.	C	T	.	.	Classification=Benign
5	13823153	.	T	C	.	.	Classification=Benign
5	13824193	.	T	C	.	.	Classification=Benign
5	13830026	.	C	T	.	.	Classification=Pathogenic
5	13830596	.	C	T	.	.	Classification=Pathogenic
5	13830732	.	C	A	.	.	Classification=Pathogenic
5	13830776	.	C	G	.	.	Classification=Pathogenic
5	13830777	.	T	C	.	.	Classification=Pathogenic
5	13830777	.	T	G	.	.	Classification=Pathogenic
5	13839530	.	T	C	.	.	Classification=Pathogenic
5	13840908	.	G	A	.	.	Classification=Benign
5	13841131	.	C	T	.	.	Classification=Pathogenic
5	13844605	.	C	A	.	.	Classification=Benign
5	13844936	.	G	A	.	.	Classification=Benign
5	13850427	.	C	T	.	.	Classification=Benign
5	13850651	.	C	G	.	.	Classification=Pathogenic
5	13850651	.	C	T	.	.	Classification=Pathogenic
5	13859339	.	T	C	.	.	Classification=Benign
5	13859566	.	C	T	.	.	Classification=Benign
5	13859698	.	G	T	.	.	Classification=Benign
5	13862721	.	CTCTT	C	.	.	Classification=Pathogenic
5	13864396	.	C	A	.	.	Classification=Pathogenic
5	13864562	.	G	A	.	.	Classification=Benign
5	13864776	.	G	A	.	.	Classification=Benign
5	13865382	.	A	C	.	.	Classification=Benign
5	13865608	.	A	G	.	.	Classification=Benign
5	13865675	.	G	A	.	.	Classification=Pathogenic
5	13865727	.	AATATCATAATAGCT	A	.	.	Classification=Pathogenic
5	13865945	.	A	C	.	.	Classification=Benign
5	13867710	.	C	T	.	.	Classification=Benign
5	13867773	.	C	T	.	.	Classification=Pathogenic
5	13867840	.	T	C	.	.	Classification=Benign
5	13867910	.	C	T	.	.	Classification=Pathogenic
5	13867915	.	A	C	.	.	Classification=Pathogenic
5	13871221	.	T	C	.	.	Classification=Benign
5	13871438	.	T	C	.	.	Classification=Benign
5	13871544	.	A	G	.	.	Classification=Benign
5	13871562	.	A	G	.	.	Classification=Pathogenic
5	13871633	.	G	A	.	.	Classification=Pathogenic
5	13871724	.	G	C	.	.	Classification=Benign
5	13872048	.	C	G	.	.	Classification=Benign
5	13876876	.	G	C	.	.	Classification=Benign
5	13882709	.	A	G	.	.	Classification=Benign
5	13882726	.	AC	A	.	.	Classification=Pathogenic
5	13882749	.	T	C	.	.	Classification=Benign
5	13882849	.	C	T	.	.	Classification=Benign
5	13883057	.	C	A	.	.	Classification=Benign
5	13885504	.	G	C	.	.	Classification=Benign
5	13886047	.	A	T	.	.	Classification=Pathogenic
5	13894414	.	T	C	.	.	Classification=Benign
5	13894518	.	C	T	.	.	Classification=Benign
5	13900352	.	C	A	.	.	Classification=Pathogenic
5	13900375	.	A	T	.	.	Classification=Pathogenic
5	13900400	.	GAATTTCTTCAATCTGTGGGAAGAAACCAAC	G	.	.	Classification=Pathogenic
5	13900435	.	T	G	.	.	Classification=Benign
5	13900644	.	C	G	.	.	Classification=Benign
5	13901254	.	G	A	.	.	Classification=Pathogenic
5	13901346	.	G	T	.	.	Classification=Benign
5	13901574	.	C	G	.	.	Classification=Pathogenic
5	13901577	.	A	AT	.	.	Classification=Benign
5	13911089	.	C	A	.	.	Classification=Benign
5	13911305	.	T	A	.	.	Classification=Benign
5	13913458	.	A	T	.	.	Classification=Benign
5	13913497	.	T	C	.	.	Classification=Benign
5	13913884	.	G	A	.	.	Classification=Benign
5	13913961	.	T	TA	.	.	Classification=Benign
5	13913967	.	CA	C	.	.	Classification=Benign
5	13914518	.	A	G	.	.	Classification=Pathogenic
5	13916319	.	T	C	.	.	Classification=Benign
5	13916463	.	A	G	.	.	Classification=Benign
5	13916804	.	T	C	.	.	Classification=Benign
5	13917142	.	C	T	.	.	Classification=Pathogenic
5	13919630	.	A	G	.	.	Classification=Benign
5	13920789	.	T	C	.	.	Classification=Benign
5	13922557	.	T	C	.	.	Classification=Benign
5	13923012	.	A	T	.	.	Classification=Benign
5	13923359	.	TCGTTTCCCTCGGTCACGAA	T	.	.	Classification=Pathogenic
5	13923393	.	T	A	.	.	Classification=Pathogenic
5	13923419	.	C	G	.	.	Classification=Benign
5	13927976	.	T	C	.	.	Classification=Benign
5	13928120	.	T	C	.	.	Classification=Benign
5	13944234	.	C	T	.	.	Classification=Benign
5	13944403	.	A	C	.	.	Classification=Benign
5	14270869	.	A	G	.	.	Classification=Benign
5	14270932	.	A	G	.	.	Classification=Benign
5	14270946	.	A	G	.	.	Classification=Benign
5	14271022	.	T	C	.	.	Classification=Benign
5	14287075	.	C	T	.	.	Classification=Benign
5	14290479	.	G	A	.	.	Classification=Benign
5	14291150	.	G	A	.	.	Classification=Benign
5	14291481	.	G	A	.	.	Classification=Benign
5	14297104	.	G	A	.	.	Classification=Benign
5	14316339	.	A	G	.	.	Classification=Benign
5	14336728	.	G	A	.	.	Classification=Pathogenic
5	14359329	.	A	G	.	.	Classification=Benign
5	14363454	.	G	A	.	.	Classification=Benign
5	14368454	.	A	G	.	.	Classification=Benign
5	14381065	.	C	T	.	.	Classification=Benign
5	14387380	.	G	C	.	.	Classification=Benign
5	14387568	.	G	A	.	.	Classification=Benign
5	14389142	.	G	A	.	.	Classification=Benign
5	14389436	.	A	G	.	.	Classification=Benign
5	14390683	.	T	A	.	.	Classification=Benign
5	14394134	.	T	G	.	.	Classification=Benign
5	14396907	.	A	G	.	.	Classification=Benign
5	14399071	.	G	T	.	.	Classification=Pathogenic
5	14405734	.	TAA	T	.	.	Classification=Benign
5	14460767	.	G	A	.	.	Classification=Benign
5	14461059	.	A	G	.	.	Classification=Benign
5	14461345	.	G	A	.	.	Classification=Benign
5	14465536	.	C	A	.	.	Classification=Benign
5	14479002	.	G	GGT	.	.	Classification=Benign
5	14479645	.	A	G	.	.	Classification=Benign
5	14484890	.	A	G	.	.	Classification=Benign
5	14487173	.	T	C	.	.	Classification=Benign
5	14488084	.	TGGAGCTCCATCC	T	.	.	Classification=Benign
5	14489035	.	A	G	.	.	Classification=Benign
5	14492541	.	C	G	.	.	Classification=Benign
5	14498145	.	G	A	.	.	Classification=Benign
5	14498601	.	A	G	.	.	Classification=Benign
5	14498618	.	G	A	.	.	Classification=Benign
5	14502605	.	A	T	.	.	Classification=Benign
5	14502848	.	G	A	.	.	Classification=Benign
5	14506801	.	C	A	.	.	Classification=Benign
5	14507959	.	A	G	.	.	Classification=Benign
5	14508047	.	G	A	.	.	Classification=Benign
5	14681602	.	A	T	.	.	Classification=Benign
5	14690310	.	T	C	.	.	Classification=Pathogenic
5	14692921	.	A	G	.	.	Classification=Benign
5	14692925	.	G	A	.	.	Classification=Benign
5	14705034	.	T	C	.	.	Classification=Benign
5	14706573	.	T	G	.	.	Classification=Benign
5	14707267	.	ACG	A	.	.	Classification=Benign
5	14707269	.	G	A	.	.	Classification=Benign
5	14708805	.	C	A	.	.	Classification=Benign
5	14710254	.	G	GACTT	.	.	Classification=Benign
5	14710283	.	T	G	.	.	Classification=Benign
5	14710875	.	A	AGAGGAGATTGTCCAGGGGAG	.	.	Classification=Benign
5	14711145	.	C	T	.	.	Classification=Benign
5	14711166	.	T	C	.	.	Classification=Benign
5	14713538	.	A	G	.	.	Classification=Benign
5	14713572	.	C	T	.	.	Classification=Benign
5	14713642	.	C	G	.	.	Classification=Benign
5	14746174	.	C	T	.	.	Classification=Benign
5	14749019	.	C	T	.	.	Classification=Benign
5	14749461	.	T	C	.	.	Classification=Benign
5	14751196	.	C	T	.	.	Classification=Benign
5	14751291	.	T	C	.	.	Classification=Benign
5	14755662	.	A	C	.	.	Classification=Benign
5	14768697	.	G	A	.	.	Classification=Benign
5	16474285	.	G	GA	.	.	Classification=Benign
5	16475167	.	G	A	.	.	Classification=Benign
5	16477974	.	G	A	.	.	Classification=Benign
5	16480953	.	C	T	.	.	Classification=Benign
5	16566103	.	C	T	.	.	Classification=Benign
5	16572044	.	G	A	.	.	Classification=Benign
5	16616744	.	C	T	.	.	Classification=Benign
5	16616990	.	A	G	.	.	Classification=Benign
5	16617377	.	A	G	.	.	Classification=Benign
5	16675035	.	C	T	.	.	Classification=Benign
5	16676143	.	C	T	.	.	Classification=Benign
5	16681953	.	C	T	.	.	Classification=Benign
5	16685738	.	C	T	.	.	Classification=Benign
5	16701188	.	G	A	.	.	Classification=Benign
5	16754868	.	T	C	.	.	Classification=Benign
5	21802423	.	G	A	.	.	Classification=Benign
5	24488011	.	G	A	.	.	Classification=Benign
5	26889890	.	C	T	.	.	Classification=Benign
5	31424426	.	C	G	.	.	Classification=Pathogenic
5	31437299	.	C	T	.	.	Classification=Pathogenic
5	31515114	.	C	T	.	.	Classification=Benign
5	31799359	.	G	A	.	.	Classification=Benign
5	32074067	.	G	A	.	.	Classification=Benign
5	32074286	.	G	A	.	.	Classification=Benign
5	32074423	.	C	T	.	.	Classification=Benign
5	32074566	.	G	C	.	.	Classification=Benign
5	32074577	.	G	A	.	.	Classification=Benign
5	32087122	.	C	T	.	.	Classification=Benign
5	32087324	.	G	A	.	.	Classification=Benign
5	32087722	.	C	T	.	.	Classification=Benign
5	32088107	.	C	T	.	.	Classification=Benign
5	32088173	.	C	T	.	.	Classification=Benign
5	32088230	.	A	G	.	.	Classification=Benign
5	32090188	.	G	A	.	.	Classification=Benign
5	32444343	.	A	C	.	.	Classification=Benign
5	32711527	.	C	A	.	.	Classification=Benign
5	32712725	.	C	T	.	.	Classification=Benign
5	32724750	.	G	A	.	.	Classification=Benign
5	32738780	.	G	A	.	.	Classification=Benign
5	32786545	.	A	G	.	.	Classification=Benign
5	33448633	.	A	C	.	.	Classification=Benign
5	33452335	.	C	T	.	.	Classification=Benign
5	33461250	.	G	A	.	.	Classification=Benign
5	33534889	.	T	C	.	.	Classification=Benign
5	33549330	.	G	C	.	.	Classification=Benign
5	33576424	.	G	A	.	.	Classification=Benign
5	33576991	.	T	C	.	.	Classification=Benign
5	33658228	.	C	T	.	.	Classification=Benign
5	33881280	.	G	C	.	.	Classification=Benign
5	33947184	.	G	C	.	.	Classification=Pathogenic
5	33947207	.	GCA	G	.	.	Classification=Pathogenic
5	33947215	.	T	TA	.	.	Classification=Pathogenic
5	33947225	.	T	TG	.	.	Classification=Pathogenic
5	33951553	.	C	T	.	.	Classification=Pathogenic
5	33952001	.	C	T	.	.	Classification=Benign
5	33963463	.	TAC	T	.	.	Classification=Benign
5	33963690	.	C	G	.	.	Classification=Pathogenic
5	33963723	.	G	A	.	.	Classification=Pathogenic
5	33964017	.	C	T	.	.	Classification=Pathogenic
5	33987366	.	C	A	.	.	Classification=Benign
5	33988430	.	C	T	.	.	Classification=Benign
5	33998668	.	G	A	.	.	Classification=Benign
5	34005794	.	C	T	.	.	Classification=Benign
5	34937623	.	C	T	.	.	Classification=Pathogenic
5	34937646	.	G	A	.	.	Classification=Benign
5	34941184	.	G	A	.	.	Classification=Pathogenic
5	34941184	.	G	T	.	.	Classification=Pathogenic
5	34945789	.	C	T	.	.	Classification=Pathogenic
5	34950229	.	A	G	.	.	Classification=Benign
5	34950281	.	G	A	.	.	Classification=Benign
5	34953974	.	C	G	.	.	Classification=Benign
5	34954665	.	A	G	.	.	Classification=Benign
5	35065254	.	G	A	.	.	Classification=Benign
5	35628718	.	A	G	.	.	Classification=Benign
5	35641489	.	G	A	.	.	Classification=Benign
5	35641566	.	A	G	.	.	Classification=Benign
5	35649286	.	C	G	.	.	Classification=Benign
5	35659137	.	G	A	.	.	Classification=Benign
5	35697779	.	A	G	.	.	Classification=Benign
5	35700270	.	A	T	.	.	Classification=Benign
5	35700915	.	T	A	.	.	Classification=Benign
5	35704373	.	A	G	.	.	Classification=Benign
5	35704666	.	AG	A	.	.	Classification=Pathogenic
5	35712678	.	A	G	.	.	Classification=Benign
5	35727755	.	G	A	.	.	Classification=Benign
5	35727832	.	A	T	.	.	Classification=Benign
5	35763866	.	G	T	.	.	Classification=Benign
5	35771889	.	G	A	.	.	Classification=Benign
5	35776137	.	A	G	.	.	Classification=Benign
5	35779345	.	A	C	.	.	Classification=Benign
5	35857133	.	C	G	.	.	Classification=Benign
5	35860851	.	G	A	.	.	Classification=Pathogenic
5	35860901	.	C	T	.	.	Classification=Benign
5	35860992	.	T	G	.	.	Classification=Pathogenic
5	35861057	.	A	G	.	.	Classification=Benign
5	35867944	.	A	G	.	.	Classification=Benign
5	35873478	.	A	G	.	.	Classification=Pathogenic
5	35873479	.	G	A	.	.	Classification=Pathogenic
5	35873503	.	G	A	.	.	Classification=Benign
5	35876528	.	A	G	.	.	Classification=Benign
5	35877403	.	G	A	.	.	Classification=Benign
5	35877739	.	G	A	.	.	Classification=Benign
5	35877812	.	A	G	.	.	Classification=Benign
5	35879236	.	C	G	.	.	Classification=Benign
5	36116561	.	A	G	.	.	Classification=Benign
5	36117783	.	C	T	.	.	Classification=Benign
5	36197627	.	C	T	.	.	Classification=Benign
5	36201209	.	C	G	.	.	Classification=Benign
5	36201234	.	C	T	.	.	Classification=Benign
5	36212115	.	C	T	.	.	Classification=Benign
5	36225728	.	G	A	.	.	Classification=Benign
5	36227507	.	T	C	.	.	Classification=Benign
5	36629499	.	A	G	.	.	Classification=Benign
5	36629559	.	A	G	.	.	Classification=Benign
5	36670903	.	T	C	.	.	Classification=Benign
5	36677165	.	C	T	.	.	Classification=Benign
5	36683818	.	G	C	.	.	Classification=Benign
5	36686302	.	G	A	.	.	Classification=Benign
5	36686784	.	A	C	.	.	Classification=Benign
5	36686905	.	G	A	.	.	Classification=Benign
5	36687684	.	G	A	.	.	Classification=Benign
5	36955452	.	T	G	.	.	Classification=Benign
5	36955642	.	G	A	.	.	Classification=Pathogenic
5	36958167	.	C	T	.	.	Classification=Benign
5	36958232	.	G	T	.	.	Classification=Pathogenic
5	36961585	.	T	G	.	.	Classification=Pathogenic
5	36962199	.	G	A	.	.	Classification=Benign
5	36971037	.	G	A	.	.	Classification=Pathogenic
5	36976402	.	G	C	.	.	Classification=Pathogenic
5	36985165	.	A	G	.	.	Classification=Benign
5	36985297	.	AG	A	.	.	Classification=Pathogenic
5	36985649	.	A	G	.	.	Classification=Benign
5	36986586	.	T	C	.	.	Classification=Benign
5	36995474	.	G	A	.	.	Classification=Benign
5	36995621	.	G	T	.	.	Classification=Pathogenic
5	37001030	.	A	G	.	.	Classification=Benign
5	37002752	.	GTA	G	.	.	Classification=Pathogenic
5	37003348	.	G	A	.	.	Classification=Pathogenic
5	37007527	.	T	C	.	.	Classification=Benign
5	37008093	.	G	A	.	.	Classification=Pathogenic
5	37010223	.	AAAGT	A	.	.	Classification=Pathogenic
5	37010302	.	A	G	.	.	Classification=Benign
5	37014597	.	C	T	.	.	Classification=Benign
5	37014715	.	T	A	.	.	Classification=Pathogenic
5	37014766	.	G	A	.	.	Classification=Pathogenic
5	37016065	.	T	TTACAGACCACTGTTTGAAAATTTTGTTCAAGACCTTCTTTCAACAGTCAATAAGCCTGAATGGCCAGCTGCTGAAC	.	.	Classification=Pathogenic
5	37016167	.	G	T	.	.	Classification=Benign
5	37016420	.	A	G	.	.	Classification=Benign
5	37020671	.	AAAGTAAG	A	.	.	Classification=Pathogenic
5	37020821	.	C	A	.	.	Classification=Benign
5	37026328	.	G	A	.	.	Classification=Pathogenic
5	37026329	.	T	C	.	.	Classification=Pathogenic
5	37027413	.	G	A	.	.	Classification=Pathogenic
5	37038601	.	G	C	.	.	Classification=Pathogenic
5	37044492	.	G	A	.	.	Classification=Pathogenic
5	37045739	.	A	G	.	.	Classification=Benign
5	37048676	.	G	A	.	.	Classification=Pathogenic
5	37049166	.	G	T	.	.	Classification=Pathogenic
5	37049227	.	C	T	.	.	Classification=Pathogenic
5	37049304	.	A	C	.	.	Classification=Pathogenic
5	37051836	.	GC	G	.	.	Classification=Pathogenic
5	37052719	.	A	T	.	.	Classification=Benign
5	37063787	.	TA	T	.	.	Classification=Pathogenic
5	37063789	.	G	A	.	.	Classification=Pathogenic
5	37063979	.	G	A	.	.	Classification=Pathogenic
5	37064967	.	CA	C	.	.	Classification=Benign
5	37122429	.	C	T	.	.	Classification=Pathogenic
5	37122490	.	T	C	.	.	Classification=Pathogenic
5	37138719	.	C	A	.	.	Classification=Pathogenic
5	37138806	.	A	AAG	.	.	Classification=Pathogenic
5	37138820	.	C	A	.	.	Classification=Pathogenic
5	37139189	.	T	G	.	.	Classification=Benign
5	37139339	.	C	A	.	.	Classification=Pathogenic
5	37139371	.	C	G	.	.	Classification=Pathogenic
5	37139372	.	T	TA	.	.	Classification=Benign
5	37154111	.	T	A	.	.	Classification=Benign
5	37158021	.	A	G	.	.	Classification=Benign
5	37158289	.	T	A	.	.	Classification=Pathogenic
5	37162296	.	C	A	.	.	Classification=Benign
5	37167126	.	CT	C	.	.	Classification=Pathogenic
5	37168991	.	TA	T	.	.	Classification=Pathogenic
5	37169067	.	T	C	.	.	Classification=Benign
5	37169892	.	G	A	.	.	Classification=Benign
5	37169981	.	C	T	.	.	Classification=Benign
5	37179239	.	G	A	.	.	Classification=Benign
5	37180870	.	G	A	.	.	Classification=Pathogenic
5	37182986	.	T	C	.	.	Classification=Benign
5	37183234	.	T	C	.	.	Classification=Benign
5	37184871	.	T	TCCTA	.	.	Classification=Pathogenic
5	37201590	.	C	T	.	.	Classification=Pathogenic
5	37201810	.	T	C	.	.	Classification=Pathogenic
5	37205455	.	C	A	.	.	Classification=Pathogenic
5	37226859	.	G	A	.	.	Classification=Benign
5	37227394	.	T	C	.	.	Classification=Pathogenic
5	37227876	.	T	G	.	.	Classification=Benign
5	37239275	.	C	T	.	.	Classification=Benign
5	37243011	.	A	G	.	.	Classification=Pathogenic
5	37244691	.	T	G	.	.	Classification=Benign
5	37245297	.	CTATATATA	C	.	.	Classification=Benign
5	37245297	.	CTATATATATATA	C	.	.	Classification=Benign
5	37245297	.	CTATATATATATATA	C	.	.	Classification=Benign
5	37245297	.	CTATATATATATATATA	C	.	.	Classification=Benign
5	37245297	.	CTATATATATATATATATATA	C	.	.	Classification=Benign
5	37245297	.	CTATATATATATATATATATATA	C	.	.	Classification=Benign
5	37294371	.	T	C	.	.	Classification=Benign
5	37298779	.	T	C	.	.	Classification=Benign
5	37298905	.	G	A	.	.	Classification=Benign
5	37298947	.	C	T	.	.	Classification=Benign
5	37299692	.	A	C	.	.	Classification=Benign
5	37307082	.	C	T	.	.	Classification=Benign
5	37307197	.	C	CAAA	.	.	Classification=Benign
5	37309269	.	TAGA	T	.	.	Classification=Benign
5	37314228	.	T	C	.	.	Classification=Benign
5	37325817	.	A	C	.	.	Classification=Benign
5	37327724	.	T	G	.	.	Classification=Benign
5	37352882	.	AGAGT	A	.	.	Classification=Benign
5	37364591	.	A	G	.	.	Classification=Benign
5	37701062	.	C	T	.	.	Classification=Benign
5	37813489	.	C	A	.	.	Classification=Benign
5	37813866	.	C	A	.	.	Classification=Benign
5	38475455	.	G	C	.	.	Classification=Benign
5	38476741	.	T	C	.	.	Classification=Benign
5	38480041	.	G	C	.	.	Classification=Benign
5	38480125	.	A	C	.	.	Classification=Benign
5	38481169	.	C	T	.	.	Classification=Benign
5	38481601	.	G	A	.	.	Classification=Benign
5	38482375	.	G	GAAAA	.	.	Classification=Benign
5	38485818	.	C	T	.	.	Classification=Pathogenic
5	38485882	.	G	A	.	.	Classification=Pathogenic
5	38485983	.	A	AT	.	.	Classification=Benign
5	38490365	.	A	C	.	.	Classification=Benign
5	38493724	.	G	C	.	.	Classification=Pathogenic
5	38496160	.	T	C	.	.	Classification=Benign
5	38502687	.	C	T	.	.	Classification=Pathogenic
5	38502916	.	C	T	.	.	Classification=Benign
5	38503978	.	G	A	.	.	Classification=Pathogenic
5	38504138	.	TAA	T	.	.	Classification=Benign
5	38504201	.	A	T	.	.	Classification=Benign
5	38510379	.	AC	A	.	.	Classification=Benign
5	38510384	.	C	A	.	.	Classification=Benign
5	38527426	.	C	T	.	.	Classification=Benign
5	38530625	.	A	T	.	.	Classification=Pathogenic
5	38876259	.	G	A	.	.	Classification=Benign
5	38884012	.	A	T	.	.	Classification=Benign
5	38904432	.	G	A	.	.	Classification=Benign
5	38919056	.	G	A	.	.	Classification=Benign
5	39134067	.	T	C	.	.	Classification=Benign
5	39134500	.	A	C	.	.	Classification=Benign
5	39201818	.	G	T	.	.	Classification=Benign
5	39311183	.	G	C	.	.	Classification=Benign
5	39315841	.	AC	A	.	.	Classification=Pathogenic
5	39377028	.	T	C	.	.	Classification=Benign
5	40765115	.	T	C	.	.	Classification=Benign
5	40931063	.	G	A	.	.	Classification=Pathogenic
5	40934316	.	T	C	.	.	Classification=Benign
5	40936337	.	G	T	.	.	Classification=Pathogenic
5	40949890	.	A	AT	.	.	Classification=Benign
5	40949984	.	G	T	.	.	Classification=Pathogenic
5	40955459	.	G	C	.	.	Classification=Benign
5	40979908	.	TG	T	.	.	Classification=Pathogenic
5	40979911	.	T	C	.	.	Classification=Pathogenic
5	40981587	.	C	A	.	.	Classification=Benign
5	41149933	.	A	G	.	.	Classification=Pathogenic
5	41161776	.	T	A	.	.	Classification=Pathogenic
5	41201632	.	G	A	.	.	Classification=Pathogenic
5	41730285	.	C	A	.	.	Classification=Benign
5	41730794	.	T	C	.	.	Classification=Benign
5	41739127	.	C	G	.	.	Classification=Benign
5	41749526	.	C	G	.	.	Classification=Pathogenic
5	41793998	.	C	T	.	.	Classification=Pathogenic
5	41842644	.	T	C	.	.	Classification=Benign
5	41850114	.	C	A	.	.	Classification=Benign
5	41870418	.	G	C	.	.	Classification=Benign
5	42423928	.	G	C	.	.	Classification=Benign
5	42565945	.	G	T	.	.	Classification=Pathogenic
5	42629049	.	A	G	.	.	Classification=Benign
5	42688956	.	G	A	.	.	Classification=Pathogenic
5	42694915	.	A	G	.	.	Classification=Pathogenic
5	42695098	.	C	T	.	.	Classification=Benign
5	42699823	.	G	A	.	.	Classification=Pathogenic
5	42699978	.	A	G	.	.	Classification=Pathogenic
5	42700794	.	A	G	.	.	Classification=Pathogenic
5	42711206	.	G	T	.	.	Classification=Pathogenic
5	42713420	.	G	A	.	.	Classification=Benign
5	42713519	.	G	C	.	.	Classification=Pathogenic
5	42718051	.	G	C	.	.	Classification=Pathogenic
5	42718122	.	G	A	.	.	Classification=Pathogenic
5	42718826	.	G	T	.	.	Classification=Benign
5	42719144	.	T	A	.	.	Classification=Benign
5	42721194	.	G	C	.	.	Classification=Benign
5	43609275	.	G	A	.	.	Classification=Benign
5	43609324	.	G	C	.	.	Classification=Benign
5	43612944	.	A	G	.	.	Classification=Benign
5	43619030	.	AG	A	.	.	Classification=Pathogenic
5	43655972	.	C	T	.	.	Classification=Benign
5	43675510	.	G	A	.	.	Classification=Pathogenic
5	43675510	.	G	T	.	.	Classification=Pathogenic
5	43700144	.	C	A	.	.	Classification=Benign
5	43700219	.	A	G	.	.	Classification=Benign
5	44305012	.	T	C	.	.	Classification=Benign
5	44310390	.	A	T	.	.	Classification=Benign
5	45262254	.	G	A	.	.	Classification=Benign
5	45262797	.	T	C	.	.	Classification=Benign
5	45266487	.	A	G	.	.	Classification=Benign
5	45267162	.	G	A	.	.	Classification=Benign
5	45353344	.	TCA	T	.	.	Classification=Benign
5	45396576	.	C	T	.	.	Classification=Benign
5	45396924	.	T	C	.	.	Classification=Benign
5	45645206	.	T	C	.	.	Classification=Benign
5	45696010	.	C	T	.	.	Classification=Benign
5	51389671	.	A	G	.	.	Classification=Benign
5	51389680	.	G	A	.	.	Classification=Benign
5	51391393	.	C	T	.	.	Classification=Benign
5	52861513	.	A	G	.	.	Classification=Benign
5	52989814	.	G	GCA	.	.	Classification=Benign
5	52989814	.	G	GCACA	.	.	Classification=Benign
5	52989837	.	G	C	.	.	Classification=Benign
5	53042253	.	T	G	.	.	Classification=Benign
5	53042446	.	T	C	.	.	Classification=Benign
5	53045234	.	A	G	.	.	Classification=Benign
5	53045280	.	T	G	.	.	Classification=Benign
5	53048216	.	G	A	.	.	Classification=Benign
5	53051413	.	G	A	.	.	Classification=Benign
5	53051416	.	G	T	.	.	Classification=Benign
5	53055412	.	A	G	.	.	Classification=Benign
5	53057783	.	A	G	.	.	Classification=Benign
5	53058273	.	A	T	.	.	Classification=Benign
5	53060176	.	C	T	.	.	Classification=Benign
5	53060871	.	T	G	.	.	Classification=Benign
5	53062932	.	A	G	.	.	Classification=Benign
5	53070551	.	A	G	.	.	Classification=Benign
5	53072643	.	G	A	.	.	Classification=Benign
5	53073363	.	A	G	.	.	Classification=Benign
5	53075259	.	A	G	.	.	Classification=Benign
5	53080289	.	G	A	.	.	Classification=Benign
5	53083126	.	G	A	.	.	Classification=Benign
5	53083447	.	C	T	.	.	Classification=Benign
5	53091071	.	TAAC	T	.	.	Classification=Benign
5	53091281	.	A	G	.	.	Classification=Benign
5	53093173	.	C	G	.	.	Classification=Benign
5	53093315	.	C	G	.	.	Classification=Benign
5	53093539	.	G	A	.	.	Classification=Benign
5	53093909	.	T	G	.	.	Classification=Benign
5	53096444	.	G	A	.	.	Classification=Benign
5	53097058	.	G	T	.	.	Classification=Benign
5	53098036	.	G	A	.	.	Classification=Benign
5	53098188	.	GC	G	.	.	Classification=Benign
5	53098281	.	T	C	.	.	Classification=Benign
5	53100609	.	GA	G	.	.	Classification=Benign
5	53101358	.	C	T	.	.	Classification=Pathogenic
5	53101520	.	GA	G	.	.	Classification=Benign
5	53108447	.	T	TTAC	.	.	Classification=Benign
5	53484153	.	G	A	.	.	Classification=Benign
5	53560886	.	A	G	.	.	Classification=Benign
5	53603451	.	G	A	.	.	Classification=Pathogenic
5	53603455	.	G	A	.	.	Classification=Benign
5	53646406	.	G	A	.	.	Classification=Pathogenic
5	53646406	.	G	T	.	.	Classification=Pathogenic
5	53646578	.	TAA	T	.	.	Classification=Benign
5	53646695	.	T	TC	.	.	Classification=Benign
5	53658576	.	C	T	.	.	Classification=Benign
5	53682943	.	AG	A	.	.	Classification=Benign
5	53682944	.	G	A	.	.	Classification=Benign
5	53682946	.	GGATT	G	.	.	Classification=Benign
5	54456144	.	A	G	.	.	Classification=Benign
5	55161140	.	C	T	.	.	Classification=Benign
5	55220230	.	A	T	.	.	Classification=Benign
5	55220924	.	C	G	.	.	Classification=Benign
5	55222859	.	T	C	.	.	Classification=Benign
5	55232762	.	G	A	.	.	Classification=Benign
5	55400298	.	A	G	.	.	Classification=Benign
5	55890071	.	G	A	.	.	Classification=Benign
5	55916618	.	T	G	.	.	Classification=Benign
5	55916773	.	G	A	.	.	Classification=Benign
5	55941103	.	T	C	.	.	Classification=Benign
5	55951925	.	T	C	.	.	Classification=Pathogenic
5	56126996	.	C	T	.	.	Classification=Benign
5	56815924	.	G	C	.	.	Classification=Benign
5	56816100	.	C	T	.	.	Classification=Benign
5	56872885	.	C	T	.	.	Classification=Benign
5	56872963	.	A	G	.	.	Classification=Benign
5	56875564	.	G	T	.	.	Classification=Benign
5	56879027	.	G	A	.	.	Classification=Benign
5	56881321	.	A	G	.	.	Classification=Benign
5	56881916	.	G	A	.	.	Classification=Benign
5	56881957	.	A	G	.	.	Classification=Benign
5	56882390	.	A	C	.	.	Classification=Benign
5	56882788	.	A	C	.	.	Classification=Benign
5	56883643	.	A	G	.	.	Classification=Benign
5	56887715	.	C	T	.	.	Classification=Benign
5	56888617	.	T	C	.	.	Classification=Benign
5	58969546	.	A	C	.	.	Classification=Benign
5	58970004	.	G	A	.	.	Classification=Benign
5	58970042	.	C	A	.	.	Classification=Benign
5	58971450	.	A	T	.	.	Classification=Benign
5	58972328	.	A	C	.	.	Classification=Benign
5	58972891	.	T	C	.	.	Classification=Benign
5	58973026	.	C	T	.	.	Classification=Benign
5	58973200	.	T	TTTAAC	.	.	Classification=Benign
5	58974198	.	C	A	.	.	Classification=Benign
5	58975886	.	T	A	.	.	Classification=Benign
5	58976289	.	G	A	.	.	Classification=Benign
5	58988456	.	G	A	.	.	Classification=Benign
5	58988486	.	T	C	.	.	Classification=Benign
5	58989854	.	G	A	.	.	Classification=Benign
5	58992177	.	G	A	.	.	Classification=Benign
5	59038889	.	C	T	.	.	Classification=Benign
5	59039465	.	G	T	.	.	Classification=Benign
5	59039728	.	C	T	.	.	Classification=Benign
5	59185242	.	A	G	.	.	Classification=Benign
5	59215552	.	C	CGTGT	.	.	Classification=Benign
5	59215763	.	GC	G	.	.	Classification=Benign
5	59275967	.	T	C	.	.	Classification=Benign
5	59893126	.	T	C	.	.	Classification=Benign
5	59893137	.	C	T	.	.	Classification=Benign
5	59893311	.	G	C	.	.	Classification=Benign
5	59893498	.	G	T	.	.	Classification=Benign
5	59988870	.	T	C	.	.	Classification=Benign
5	60874032	.	A	G	.	.	Classification=Benign
5	60874731	.	T	C	.	.	Classification=Benign
5	60887247	.	C	T	.	.	Classification=Benign
5	60887522	.	T	C	.	.	Classification=Pathogenic
5	60890964	.	G	C	.	.	Classification=Pathogenic
5	60898275	.	C	A	.	.	Classification=Pathogenic
5	60898275	.	C	G	.	.	Classification=Pathogenic
5	60899728	.	C	T	.	.	Classification=Pathogenic
5	60902478	.	C	T	.	.	Classification=Pathogenic
5	60902507	.	A	T	.	.	Classification=Benign
5	60902509	.	C	T	.	.	Classification=Pathogenic
5	60903536	.	C	T	.	.	Classification=Benign
5	60918343	.	C	CCACT	.	.	Classification=Pathogenic
5	60921824	.	A	C	.	.	Classification=Benign
5	60922053	.	C	T	.	.	Classification=Pathogenic
5	60922092	.	T	C	.	.	Classification=Benign
5	60928863	.	C	T	.	.	Classification=Pathogenic
5	61332584	.	G	T	.	.	Classification=Benign
5	61332623	.	C	T	.	.	Classification=Benign
5	61494145	.	CGG	C	.	.	Classification=Benign
5	61494361	.	A	C	.	.	Classification=Benign
5	61521457	.	A	G	.	.	Classification=Benign
5	61530081	.	A	G	.	.	Classification=Benign
5	61530120	.	G	A	.	.	Classification=Benign
5	61538924	.	A	T	.	.	Classification=Benign
5	61543227	.	C	CT	.	.	Classification=Benign
5	61543523	.	A	G	.	.	Classification=Benign
5	61543742	.	A	G	.	.	Classification=Benign
5	61543995	.	G	A	.	.	Classification=Benign
5	61544068	.	G	A	.	.	Classification=Benign
5	61544105	.	A	G	.	.	Classification=Benign
5	62308629	.	T	C	.	.	Classification=Benign
5	62347834	.	G	A	.	.	Classification=Benign
5	62347942	.	G	A	.	.	Classification=Benign
5	62348135	.	G	T	.	.	Classification=Benign
5	62352496	.	A	G	.	.	Classification=Benign
5	62352654	.	G	T	.	.	Classification=Benign
5	62352791	.	G	A	.	.	Classification=Benign
5	62353576	.	T	G	.	.	Classification=Benign
5	62361707	.	A	AT	.	.	Classification=Benign
5	62365311	.	G	A	.	.	Classification=Benign
5	62366107	.	A	G	.	.	Classification=Benign
5	62366450	.	A	G	.	.	Classification=Benign
5	62366602	.	C	T	.	.	Classification=Benign
5	62366728	.	A	G	.	.	Classification=Benign
5	62373676	.	T	C	.	.	Classification=Benign
5	62377711	.	A	G	.	.	Classification=Benign
5	62381084	.	T	G	.	.	Classification=Benign
5	62381148	.	G	A	.	.	Classification=Benign
5	62385441	.	G	A	.	.	Classification=Benign
5	62451753	.	C	G	.	.	Classification=Benign
5	62476703	.	A	G	.	.	Classification=Benign
5	62537217	.	A	G	.	.	Classification=Benign
5	64774790	.	A	AAATTATGAC	.	.	Classification=Benign
5	64800254	.	A	T	.	.	Classification=Pathogenic
5	64800343	.	G	T	.	.	Classification=Benign
5	64801284	.	T	G	.	.	Classification=Benign
5	66012096	.	A	G	.	.	Classification=Benign
5	66021504	.	A	T	.	.	Classification=Benign
5	66054059	.	A	G	.	.	Classification=Benign
5	66054216	.	A	G	.	.	Classification=Benign
5	66054345	.	C	T	.	.	Classification=Benign
5	66054578	.	A	G	.	.	Classification=Benign
5	66054584	.	G	T	.	.	Classification=Benign
5	66054589	.	C	T	.	.	Classification=Benign
5	66076856	.	A	AT	.	.	Classification=Benign
5	67131901	.	G	A	.	.	Classification=Benign
5	67166241	.	A	G	.	.	Classification=Benign
5	68273961	.	C	G	.	.	Classification=Pathogenic
5	68279516	.	A	G	.	.	Classification=Benign
5	68279814	.	A	G	.	.	Classification=Benign
5	68281223	.	G	A	.	.	Classification=Benign
5	68292172	.	A	G	.	.	Classification=Benign
5	68293835	.	G	A	.	.	Classification=Pathogenic
5	68293835	.	G	C	.	.	Classification=Pathogenic
5	68293835	.	G	T	.	.	Classification=Pathogenic
5	68293836	.	T	A	.	.	Classification=Pathogenic
5	68295418	.	A	T	.	.	Classification=Pathogenic
5	68296465	.	A	C	.	.	Classification=Benign
5	69103062	.	G	T	.	.	Classification=Benign
5	69419483	.	C	T	.	.	Classification=Benign
5	69432526	.	G	A	.	.	Classification=Pathogenic
5	69508998	.	T	C	.	.	Classification=Benign
5	69534840	.	G	A	.	.	Classification=Pathogenic
5	69534844	.	G	A	.	.	Classification=Pathogenic
5	70946182	.	T	G	.	.	Classification=Pathogenic
5	70951681	.	C	T	.	.	Classification=Benign
5	70951940	.	G	A	.	.	Classification=Pathogenic
5	70951995	.	G	C	.	.	Classification=Pathogenic
5	70952074	.	T	G	.	.	Classification=Benign
5	70952281	.	C	CA	.	.	Classification=Benign
5	71455954	.	A	G	.	.	Classification=Benign
5	71464096	.	C	T	.	.	Classification=Benign
5	71464164	.	A	C	.	.	Classification=Benign
5	71466364	.	A	G	.	.	Classification=Benign
5	71467232	.	G	A	.	.	Classification=Benign
5	71490899	.	G	GAC	.	.	Classification=Benign
5	71502455	.	C	T	.	.	Classification=Benign
5	71502823	.	G	T	.	.	Classification=Benign
5	71510157	.	G	A	.	.	Classification=Benign
5	71515994	.	A	G	.	.	Classification=Benign
5	71522073	.	A	G	.	.	Classification=Benign
5	71522323	.	C	G	.	.	Classification=Benign
5	71532319	.	T	G	.	.	Classification=Benign
5	71539126	.	T	A	.	.	Classification=Benign
5	71539881	.	TCATGGAATAGTTGTATG	T	.	.	Classification=Benign
5	71548671	.	T	C	.	.	Classification=Benign
5	71549573	.	A	G	.	.	Classification=Benign
5	71553570	.	A	G	.	.	Classification=Benign
5	71562095	.	G	C	.	.	Classification=Benign
5	71599658	.	G	C	.	.	Classification=Pathogenic
5	71602639	.	T	TC	.	.	Classification=Benign
5	71604355	.	G	A	.	.	Classification=Pathogenic
5	71604525	.	G	T	.	.	Classification=Benign
5	71604582	.	CT	C	.	.	Classification=Benign
5	71632030	.	G	C	.	.	Classification=Benign
5	71632170	.	CT	C	.	.	Classification=Pathogenic
5	71632185	.	G	C	.	.	Classification=Pathogenic
5	71634945	.	AGTCTGGAGTAAGTGACCACTGGGCTTTGGATGATCATCATGCCCTTCACTTAACTAGGAAGGTTGTGAGGAATCTAAATTATCAGAAGAAATTGGATGT	A	.	.	Classification=Pathogenic
5	71644032	.	C	CGTGT	.	.	Classification=Benign
5	71644032	.	CAT	C	.	.	Classification=Benign
5	71646210	.	G	A	.	.	Classification=Pathogenic
5	71646210	.	G	C	.	.	Classification=Pathogenic
5	71649189	.	A	G	.	.	Classification=Pathogenic
5	71650181	.	C	T	.	.	Classification=Pathogenic
5	71657453	.	G	T	.	.	Classification=Benign
5	71658058	.	C	T	.	.	Classification=Benign
5	71658433	.	C	G	.	.	Classification=Benign
5	71719676	.	A	G	.	.	Classification=Benign
5	71720692	.	G	A	.	.	Classification=Benign
5	72193976	.	A	G	.	.	Classification=Benign
5	72195484	.	A	G	.	.	Classification=Benign
5	72196037	.	G	A	.	.	Classification=Benign
5	72198050	.	A	T	.	.	Classification=Benign
5	73447202	.	GGCGGCGGCGGCCTGC	G	.	.	Classification=Benign
5	73753111	.	A	G	.	.	Classification=Benign
5	73794114	.	A	G	.	.	Classification=Benign
5	73794424	.	C	T	.	.	Classification=Benign
5	73794708	.	A	G	.	.	Classification=Benign
5	73864594	.	G	A	.	.	Classification=Benign
5	73868006	.	C	T	.	.	Classification=Benign
5	73868381	.	C	A	.	.	Classification=Benign
5	73870529	.	A	C	.	.	Classification=Benign
5	73882725	.	T	G	.	.	Classification=Benign
5	73894294	.	T	A	.	.	Classification=Benign
5	73897787	.	C	T	.	.	Classification=Benign
5	73901254	.	C	A	.	.	Classification=Benign
5	73901360	.	A	C	.	.	Classification=Benign
5	73901375	.	G	A	.	.	Classification=Benign
5	73904343	.	A	G	.	.	Classification=Benign
5	73909608	.	G	T	.	.	Classification=Benign
5	73911514	.	C	G	.	.	Classification=Benign
5	73911547	.	T	A	.	.	Classification=Benign
5	73911692	.	T	C	.	.	Classification=Benign
5	73940914	.	G	A	.	.	Classification=Benign
5	74689052	.	C	CA	.	.	Classification=Benign
5	74689282	.	T	A	.	.	Classification=Benign
5	74689474	.	G	A	.	.	Classification=Pathogenic
5	74689474	.	G	C	.	.	Classification=Pathogenic
5	74689709	.	T	C	.	.	Classification=Benign
5	74705256	.	G	A	.	.	Classification=Pathogenic
5	74713196	.	G	A	.	.	Classification=Benign
5	74713467	.	C	T	.	.	Classification=Benign
5	74715600	.	G	GAGTATGTA	.	.	Classification=Pathogenic
5	74715695	.	G	C	.	.	Classification=Pathogenic
5	74716648	.	A	T	.	.	Classification=Pathogenic
5	74716674	.	GTAAGTTGT	G	.	.	Classification=Pathogenic
5	74718337	.	C	T	.	.	Classification=Pathogenic
5	74718791	.	T	C	.	.	Classification=Benign
5	74718795	.	A	G	.	.	Classification=Pathogenic
5	74718841	.	TCCTGAGG	T	.	.	Classification=Pathogenic
5	74720617	.	G	A	.	.	Classification=Pathogenic
5	74720619	.	G	A	.	.	Classification=Benign
5	74726280	.	CAGAG	C	.	.	Classification=Benign
5	74738420	.	G	A	.	.	Classification=Benign
5	74759365	.	T	C	.	.	Classification=Pathogenic
5	74763550	.	G	C	.	.	Classification=Benign
5	74763700	.	T	C	.	.	Classification=Benign
5	75104641	.	C	T	.	.	Classification=Benign
5	75385948	.	T	C	.	.	Classification=Benign
5	75389649	.	T	C	.	.	Classification=Benign
5	75426377	.	T	C	.	.	Classification=Benign
5	75656085	.	C	G	.	.	Classification=Benign
5	75685497	.	A	T	.	.	Classification=Benign
5	75692418	.	C	G	.	.	Classification=Benign
5	75712851	.	T	G	.	.	Classification=Benign
5	76295885	.	C	G	.	.	Classification=Benign
5	76300793	.	G	A	.	.	Classification=Benign
5	76673976	.	A	G	.	.	Classification=Benign
5	76683183	.	G	A	.	.	Classification=Benign
5	76732741	.	T	G	.	.	Classification=Benign
5	76954120	.	C	G	.	.	Classification=Benign
5	77034526	.	T	C	.	.	Classification=Benign
5	77061699	.	A	G	.	.	Classification=Benign
5	77210988	.	C	T	.	.	Classification=Benign
5	77344913	.	C	T	.	.	Classification=Benign
5	77404776	.	A	G	.	.	Classification=Benign
5	77413162	.	A	G	.	.	Classification=Benign
5	77421844	.	C	T	.	.	Classification=Benign
5	77427202	.	T	G	.	.	Classification=Benign
5	77427682	.	A	G	.	.	Classification=Benign
5	78002523	.	T	C	.	.	Classification=Benign
5	78020999	.	T	C	.	.	Classification=Benign
5	78141626	.	T	C	.	.	Classification=Benign
5	78156041	.	T	G	.	.	Classification=Benign
5	78177595	.	T	C	.	.	Classification=Benign
5	78227952	.	CAT	C	.	.	Classification=Benign
5	78777743	.	T	C	.	.	Classification=Benign
5	78780581	.	C	T	.	.	Classification=Pathogenic
5	78780676	.	CA	C	.	.	Classification=Benign
5	78781850	.	A	G	.	.	Classification=Pathogenic
5	78782006	.	A	G	.	.	Classification=Benign
5	78839427	.	C	A	.	.	Classification=Pathogenic
5	78885583	.	C	T	.	.	Classification=Pathogenic
5	78885658	.	T	A	.	.	Classification=Benign
5	78885690	.	C	A	.	.	Classification=Pathogenic
5	78969049	.	C	A	.	.	Classification=Benign
5	78969102	.	C	A	.	.	Classification=Pathogenic
5	78984708	.	G	T	.	.	Classification=Benign
5	78984770	.	C	T	.	.	Classification=Benign
5	78984774	.	C	A	.	.	Classification=Benign
5	79032737	.	G	A	.	.	Classification=Benign
5	79042379	.	T	C	.	.	Classification=Benign
5	79121335	.	G	A	.	.	Classification=Benign
5	79729205	.	G	A	.	.	Classification=Benign
5	79729467	.	G	A	.	.	Classification=Benign
5	79729680	.	C	T	.	.	Classification=Benign
5	79734435	.	G	A	.	.	Classification=Benign
5	79736818	.	G	T	.	.	Classification=Benign
5	79763131	.	G	A	.	.	Classification=Benign
5	80055915	.	A	G	.	.	Classification=Benign
5	80059700	.	T	G	.	.	Classification=Benign
5	80177405	.	T	TG	.	.	Classification=Benign
5	80321204	.	T	C	.	.	Classification=Benign
5	80436812	.	G	A	.	.	Classification=Benign
5	80437866	.	G	A	.	.	Classification=Benign
5	80654905	.	G	GCCGCAGCGC	.	.	Classification=Benign
5	80654908	.	G	GCAGCGCCCCCAGCGCCCC	.	.	Classification=Benign
5	80654908	.	G	GCAGCGCCCCCAGCGCCCCCAGCGCCCC	.	.	Classification=Benign
5	80656335	.	G	A	.	.	Classification=Benign
5	80656471	.	A	T	.	.	Classification=Pathogenic
5	80656607	.	G	A	.	.	Classification=Benign
5	80665030	.	A	G	.	.	Classification=Benign
5	80665516	.	C	T	.	.	Classification=Benign
5	80665613	.	G	T	.	.	Classification=Benign
5	80670579	.	A	T	.	.	Classification=Benign
5	80672360	.	G	C	.	.	Classification=Pathogenic
5	80672439	.	T	A	.	.	Classification=Benign
5	80675014	.	T	TG	.	.	Classification=Pathogenic
5	80675129	.	G	A	.	.	Classification=Pathogenic
5	80675130	.	T	G	.	.	Classification=Pathogenic
5	80725626	.	A	C	.	.	Classification=Benign
5	80728615	.	T	C	.	.	Classification=Benign
5	80741492	.	G	T	.	.	Classification=Pathogenic
5	80761544	.	A	C	.	.	Classification=Pathogenic
5	80761680	.	T	C	.	.	Classification=Pathogenic
5	80769003	.	GGTAAT	G	.	.	Classification=Pathogenic
5	80778718	.	A	G	.	.	Classification=Pathogenic
5	80787563	.	AG	A	.	.	Classification=Pathogenic
5	80792836	.	GA	G	.	.	Classification=Pathogenic
5	80793082	.	A	G	.	.	Classification=Benign
5	80864574	.	A	G	.	.	Classification=Benign
5	80864811	.	A	G	.	.	Classification=Pathogenic
5	80864942	.	G	A	.	.	Classification=Pathogenic
5	83111134	.	T	G	.	.	Classification=Pathogenic
5	83111286	.	A	G	.	.	Classification=Benign
5	83195936	.	G	A	.	.	Classification=Pathogenic
5	83204915	.	G	T	.	.	Classification=Benign
5	83353124	.	G	A	.	.	Classification=Benign
5	83490184	.	C	T	.	.	Classification=Benign
5	83490421	.	G	A	.	.	Classification=Benign
5	83512208	.	C	T	.	.	Classification=Benign
5	83512412	.	C	CT	.	.	Classification=Benign
5	83519557	.	T	C	.	.	Classification=Benign
5	83519719	.	G	A	.	.	Classification=Benign
5	83520202	.	G	A	.	.	Classification=Benign
5	83520373	.	A	G	.	.	Classification=Benign
5	83520568	.	A	T	.	.	Classification=Benign
5	83520974	.	G	T	.	.	Classification=Benign
5	83521181	.	A	T	.	.	Classification=Benign
5	83521588	.	A	G	.	.	Classification=Benign
5	83522019	.	G	C	.	.	Classification=Benign
5	83537002	.	T	A	.	.	Classification=Pathogenic
5	83537002	.	T	C	.	.	Classification=Pathogenic
5	83537005	.	A	C	.	.	Classification=Pathogenic
5	83537005	.	A	G	.	.	Classification=Pathogenic
5	83537005	.	A	T	.	.	Classification=Pathogenic
5	83537006	.	G	A	.	.	Classification=Pathogenic
5	83537006	.	G	C	.	.	Classification=Pathogenic
5	83537006	.	G	T	.	.	Classification=Pathogenic
5	83537425	.	T	C	.	.	Classification=Benign
5	83537765	.	C	A	.	.	Classification=Benign
5	83538158	.	A	T	.	.	Classification=Benign
5	83538529	.	C	T	.	.	Classification=Benign
5	83538862	.	G	T	.	.	Classification=Benign
5	83539905	.	T	A	.	.	Classification=Benign
5	83539905	.	T	G	.	.	Classification=Benign
5	83539946	.	G	C	.	.	Classification=Benign
5	83540038	.	G	A	.	.	Classification=Benign
5	83540332	.	C	T	.	.	Classification=Benign
5	83540746	.	T	C	.	.	Classification=Benign
5	83541066	.	C	T	.	.	Classification=Benign
5	83541365	.	A	G	.	.	Classification=Benign
5	83541686	.	G	C	.	.	Classification=Benign
5	83541812	.	G	T	.	.	Classification=Benign
5	83542012	.	G	A	.	.	Classification=Benign
5	83542127	.	G	A	.	.	Classification=Benign
5	83542269	.	G	A	.	.	Classification=Pathogenic
5	83542269	.	G	C	.	.	Classification=Pathogenic
5	83542270	.	T	A	.	.	Classification=Pathogenic
5	83542270	.	T	C	.	.	Classification=Pathogenic
5	83553301	.	T	A	.	.	Classification=Benign
5	83553489	.	A	G	.	.	Classification=Benign
5	83553542	.	G	C	.	.	Classification=Benign
5	83580452	.	A	G	.	.	Classification=Benign
5	83580523	.	A	G	.	.	Classification=Benign
5	83581164	.	A	G	.	.	Classification=Benign
5	83581250	.	C	A	.	.	Classification=Benign
5	83581395	.	T	C	.	.	Classification=Benign
5	83582035	.	T	A	.	.	Classification=Benign
5	83582086	.	G	C	.	.	Classification=Benign
5	87268153	.	T	G	.	.	Classification=Benign
5	87268515	.	G	T	.	.	Classification=Benign
5	87268816	.	C	A	.	.	Classification=Pathogenic
5	87268883	.	CCCTTTGGGGGCGGGCCT	C	.	.	Classification=Pathogenic
5	87268902	.	G	A	.	.	Classification=Pathogenic
5	87268992	.	T	TA	.	.	Classification=Pathogenic
5	87268994	.	A	G	.	.	Classification=Pathogenic
5	87269310	.	A	G	.	.	Classification=Benign
5	87332647	.	G	T	.	.	Classification=Pathogenic
5	87346671	.	G	A	.	.	Classification=Pathogenic
5	87353237	.	T	G	.	.	Classification=Pathogenic
5	87362550	.	G	T	.	.	Classification=Pathogenic
5	87362667	.	AAAGGGT	A	.	.	Classification=Pathogenic
5	87362669	.	AG	A	.	.	Classification=Pathogenic
5	87362672	.	G	T	.	.	Classification=Pathogenic
5	87362672	.	G	GT	.	.	Classification=Pathogenic
5	87363477	.	A	G	.	.	Classification=Benign
5	87374149	.	T	A	.	.	Classification=Benign
5	87374302	.	C	G	.	.	Classification=Pathogenic
5	87374318	.	TGA	T	.	.	Classification=Pathogenic
5	87374322	.	T	G	.	.	Classification=Pathogenic
5	87374972	.	A	G	.	.	Classification=Benign
5	87376506	.	C	T	.	.	Classification=Pathogenic
5	87376574	.	T	TGTTAAA	.	.	Classification=Benign
5	87376726	.	A	G	.	.	Classification=Benign
5	87376984	.	A	T	.	.	Classification=Benign
5	87378395	.	G	C	.	.	Classification=Pathogenic
5	87379728	.	CT	C	.	.	Classification=Benign
5	87379768	.	GTGAACAC	G	.	.	Classification=Pathogenic
5	87379804	.	TCA	T	.	.	Classification=Pathogenic
5	87379851	.	G	A	.	.	Classification=Pathogenic
5	87380596	.	G	A	.	.	Classification=Pathogenic
5	87385308	.	A	T	.	.	Classification=Benign
5	87386904	.	G	T	.	.	Classification=Pathogenic
5	87389379	.	C	G	.	.	Classification=Pathogenic
5	87412712	.	C	A	.	.	Classification=Benign
5	88730524	.	A	G	.	.	Classification=Benign
5	88731461	.	G	A	.	.	Classification=Benign
5	88731902	.	C	T	.	.	Classification=Pathogenic
5	88731903	.	T	G	.	.	Classification=Pathogenic
5	88749068	.	A	G	.	.	Classification=Pathogenic
5	88749212	.	C	A	.	.	Classification=Benign
5	88751907	.	T	C	.	.	Classification=Benign
5	88752007	.	T	C	.	.	Classification=Benign
5	88752044	.	C	T	.	.	Classification=Pathogenic
5	88760977	.	T	C	.	.	Classification=Benign
5	88761268	.	C	T	.	.	Classification=Benign
5	88761275	.	G	A	.	.	Classification=Benign
5	88761329	.	C	T	.	.	Classification=Pathogenic
5	88804596	.	A	C	.	.	Classification=Pathogenic
5	88804596	.	A	G	.	.	Classification=Pathogenic
5	88804597	.	C	T	.	.	Classification=Pathogenic
5	88824262	.	C	CCT	.	.	Classification=Benign
5	90618887	.	C	G	.	.	Classification=Benign
5	90622803	.	CGATCTCAG	C	.	.	Classification=Benign
5	90622817	.	T	G	.	.	Classification=Benign
5	90627284	.	G	A	.	.	Classification=Benign
5	90628561	.	G	T	.	.	Classification=Pathogenic
5	90628820	.	C	T	.	.	Classification=Benign
5	90629517	.	A	C	.	.	Classification=Benign
5	90629537	.	C	T	.	.	Classification=Pathogenic
5	90629761	.	A	G	.	.	Classification=Benign
5	90635342	.	CA	C	.	.	Classification=Benign
5	90637820	.	G	A	.	.	Classification=Benign
5	90643914	.	A	C	.	.	Classification=Benign
5	90644746	.	T	G	.	.	Classification=Benign
5	90647508	.	A	G	.	.	Classification=Benign
5	90647882	.	G	A	.	.	Classification=Benign
5	90652182	.	T	C	.	.	Classification=Benign
5	90653354	.	A	G	.	.	Classification=Benign
5	90653526	.	A	G	.	.	Classification=Benign
5	90653807	.	CA	C	.	.	Classification=Pathogenic
5	90653834	.	A	G	.	.	Classification=Benign
5	90653943	.	A	AT	.	.	Classification=Pathogenic
5	90658234	.	A	G	.	.	Classification=Benign
5	90674283	.	T	C	.	.	Classification=Benign
5	90679810	.	A	G	.	.	Classification=Benign
5	90679812	.	T	A	.	.	Classification=Benign
5	90685996	.	G	A	.	.	Classification=Pathogenic
5	90689860	.	G	A	.	.	Classification=Pathogenic
5	90690070	.	T	C	.	.	Classification=Benign
5	90690998	.	T	A	.	.	Classification=Pathogenic
5	90691054	.	G	A	.	.	Classification=Benign
5	90691236	.	A	G	.	.	Classification=Benign
5	90694509	.	A	G	.	.	Classification=Benign
5	90697147	.	G	A	.	.	Classification=Pathogenic
5	90697147	.	G	T	.	.	Classification=Pathogenic
5	90703730	.	A	T	.	.	Classification=Pathogenic
5	90704732	.	C	A	.	.	Classification=Benign
5	90705528	.	G	T	.	.	Classification=Pathogenic
5	90705942	.	G	C	.	.	Classification=Benign
5	90706400	.	ACT	A	.	.	Classification=Benign
5	90706403	.	C	T	.	.	Classification=Benign
5	90706476	.	A	G	.	.	Classification=Benign
5	90708904	.	G	C	.	.	Classification=Benign
5	90709160	.	C	T	.	.	Classification=Benign
5	90711020	.	A	G	.	.	Classification=Benign
5	90716495	.	C	T	.	.	Classification=Benign
5	90721028	.	G	A	.	.	Classification=Pathogenic
5	90721275	.	C	T	.	.	Classification=Benign
5	90721384	.	G	T	.	.	Classification=Benign
5	90724892	.	G	A	.	.	Classification=Pathogenic
5	90725475	.	A	G	.	.	Classification=Benign
5	90725547	.	A	C	.	.	Classification=Pathogenic
5	90725548	.	G	T	.	.	Classification=Pathogenic
5	90725621	.	A	G	.	.	Classification=Benign
5	90728662	.	CCTTCAGGT	C	.	.	Classification=Pathogenic
5	90728680	.	G	A	.	.	Classification=Pathogenic
5	90728707	.	A	G	.	.	Classification=Benign
5	90728817	.	G	A	.	.	Classification=Pathogenic
5	90728846	.	G	A	.	.	Classification=Benign
5	90729672	.	G	A	.	.	Classification=Pathogenic
5	90729947	.	A	C	.	.	Classification=Benign
5	90730025	.	C	G	.	.	Classification=Benign
5	90745045	.	G	A	.	.	Classification=Pathogenic
5	90745267	.	T	A	.	.	Classification=Pathogenic
5	90745693	.	A	G	.	.	Classification=Benign
5	90745793	.	C	T	.	.	Classification=Pathogenic
5	90750541	.	A	AT	.	.	Classification=Benign
5	90750541	.	AT	A	.	.	Classification=Benign
5	90753345	.	A	AT	.	.	Classification=Benign
5	90753421	.	A	G	.	.	Classification=Benign
5	90753572	.	A	G	.	.	Classification=Pathogenic
5	90753640	.	G	T	.	.	Classification=Pathogenic
5	90755267	.	A	ATCT	.	.	Classification=Benign
5	90757239	.	A	G	.	.	Classification=Benign
5	90757378	.	C	CT	.	.	Classification=Benign
5	90759313	.	C	A	.	.	Classification=Benign
5	90759815	.	A	G	.	.	Classification=Benign
5	90763589	.	A	G	.	.	Classification=Benign
5	90763891	.	T	A	.	.	Classification=Benign
5	90776394	.	C	T	.	.	Classification=Benign
5	90777975	.	G	T	.	.	Classification=Pathogenic
5	90778008	.	C	T	.	.	Classification=Pathogenic
5	90778890	.	G	GT	.	.	Classification=Pathogenic
5	90778921	.	C	A	.	.	Classification=Pathogenic
5	90781211	.	G	A	.	.	Classification=Benign
5	90781418	.	T	A	.	.	Classification=Pathogenic
5	90782855	.	C	CAG	.	.	Classification=Benign
5	90783203	.	CT	C	.	.	Classification=Pathogenic
5	90783949	.	A	C	.	.	Classification=Benign
5	90788066	.	C	T	.	.	Classification=Benign
5	90788304	.	A	G	.	.	Classification=Benign
5	90791344	.	C	G	.	.	Classification=Benign
5	90791347	.	G	T	.	.	Classification=Pathogenic
5	90807708	.	G	C	.	.	Classification=Benign
5	90807953	.	A	G	.	.	Classification=Benign
5	90810220	.	AT	A	.	.	Classification=Benign
5	90810231	.	A	G	.	.	Classification=Pathogenic
5	90810939	.	G	T	.	.	Classification=Benign
5	90815538	.	T	A	.	.	Classification=Benign
5	90815704	.	A	G	.	.	Classification=Benign
5	90823168	.	A	G	.	.	Classification=Benign
5	90823507	.	G	A	.	.	Classification=Benign
5	90823513	.	G	C	.	.	Classification=Benign
5	90823597	.	G	T	.	.	Classification=Pathogenic
5	90828942	.	A	G	.	.	Classification=Pathogenic
5	90855772	.	G	A	.	.	Classification=Benign
5	90855782	.	C	T	.	.	Classification=Benign
5	90863833	.	G	T	.	.	Classification=Benign
5	90965469	.	TCAGCTATGGCTGCTGTCACACATTACCTGTATCTTTGCCAGTTTAGCTGGATGCTCATTCAGGTTGGTACCTCA	T	.	.	Classification=Pathogenic
5	90985341	.	TA	T	.	.	Classification=Pathogenic
5	91072605	.	G	A	.	.	Classification=Pathogenic
5	91150072	.	A	G	.	.	Classification=Benign
5	91150466	.	C	T	.	.	Classification=Benign
5	91153214	.	T	C	.	.	Classification=Benign
5	91153337	.	G	A	.	.	Classification=Benign
5	91153342	.	T	G	.	.	Classification=Benign
5	91153353	.	G	T	.	.	Classification=Pathogenic
5	91163960	.	A	G	.	.	Classification=Benign
5	93585260	.	G	C	.	.	Classification=Benign
5	93588085	.	A	G	.	.	Classification=Benign
5	93588446	.	T	A	.	.	Classification=Pathogenic
5	94384466	.	T	C	.	.	Classification=Benign
5	94386331	.	G	A	.	.	Classification=Benign
5	94391539	.	T	C	.	.	Classification=Benign
5	94484765	.	T	C	.	.	Classification=Benign
5	94520249	.	C	A	.	.	Classification=Benign
5	94894721	.	T	C	.	.	Classification=Benign
5	95467865	.	C	G	.	.	Classification=Pathogenic
5	95470052	.	CT	C	.	.	Classification=Benign
5	95482498	.	T	C	.	.	Classification=Benign
5	95498426	.	A	C	.	.	Classification=Pathogenic
5	95502973	.	G	T	.	.	Classification=Pathogenic
5	95509689	.	T	C	.	.	Classification=Pathogenic
5	95516092	.	A	G	.	.	Classification=Benign
5	95516388	.	A	C	.	.	Classification=Benign
5	95516411	.	TAAAAA	T	.	.	Classification=Pathogenic
5	95516419	.	A	G	.	.	Classification=Benign
5	95517324	.	TA	T	.	.	Classification=Benign
5	95517338	.	T	C	.	.	Classification=Benign
5	95523251	.	G	A	.	.	Classification=Pathogenic
5	95523669	.	C	A	.	.	Classification=Pathogenic
5	95524467	.	T	A	.	.	Classification=Pathogenic
5	95528083	.	AAATG	A	.	.	Classification=Pathogenic
5	95528861	.	A	C	.	.	Classification=Benign
5	95917404	.	C	G	.	.	Classification=Benign
5	96397282	.	T	C	.	.	Classification=Benign
5	96400491	.	G	A	.	.	Classification=Benign
5	96410773	.	C	A	.	.	Classification=Pathogenic
5	96410773	.	C	T	.	.	Classification=Pathogenic
5	96410840	.	G	C	.	.	Classification=Pathogenic
5	96416081	.	T	C	.	.	Classification=Benign
5	96421876	.	T	G	.	.	Classification=Pathogenic
5	96431999	.	C	T	.	.	Classification=Benign
5	96662653	.	G	GGCAGGTGGCAGCAGGTGGCT	.	.	Classification=Benign
5	96662653	.	G	GGCAGGTGGCT	.	.	Classification=Benign
5	96662768	.	G	A	.	.	Classification=Benign
5	96695582	.	A	G	.	.	Classification=Benign
5	96722934	.	G	GTTGTT	.	.	Classification=Benign
5	96729011	.	A	T	.	.	Classification=Benign
5	96729932	.	A	G	.	.	Classification=Benign
5	96730872	.	C	G	.	.	Classification=Benign
5	96736076	.	A	G	.	.	Classification=Benign
5	96740783	.	G	A	.	.	Classification=Benign
5	96742605	.	G	A	.	.	Classification=Benign
5	96742633	.	C	G	.	.	Classification=Benign
5	96746424	.	C	T	.	.	Classification=Benign
5	96750914	.	C	G	.	.	Classification=Benign
5	96754015	.	G	A	.	.	Classification=Benign
5	96757518	.	G	A	.	.	Classification=Benign
5	96757737	.	C	T	.	.	Classification=Benign
5	96762191	.	T	G	.	.	Classification=Benign
5	96762440	.	G	A	.	.	Classification=Benign
5	96765522	.	G	A	.	.	Classification=Benign
5	96767912	.	T	G	.	.	Classification=Benign
5	96771318	.	C	T	.	.	Classification=Benign
5	96776097	.	C	CTG	.	.	Classification=Benign
5	96776591	.	C	T	.	.	Classification=Benign
5	96783107	.	G	A	.	.	Classification=Benign
5	96785666	.	T	TA	.	.	Classification=Benign
5	96785793	.	G	A	.	.	Classification=Benign
5	96786011	.	C	T	.	.	Classification=Benign
5	96786577	.	A	C	.	.	Classification=Benign
5	96788593	.	C	G	.	.	Classification=Benign
5	96788627	.	T	C	.	.	Classification=Benign
5	96793832	.	T	C	.	.	Classification=Benign
5	96795133	.	T	C	.	.	Classification=Benign
5	96800822	.	T	C	.	.	Classification=Benign
5	96803547	.	C	G	.	.	Classification=Benign
5	96896864	.	G	GTAAGTCATATGTTGGGTAACGATAGACTGTTATTTAATCTAGAAAGTAACAGAATAATTGTGAATGTTTATAAATAGCTATATATTGTCAGTCAACCATA	.	.	Classification=Benign
5	97177183	.	T	C	.	.	Classification=Benign
5	98856564	.	G	A	.	.	Classification=Benign
5	98889098	.	T	A	.	.	Classification=Benign
5	102867275	.	T	A	.	.	Classification=Benign
5	102946885	.	C	T	.	.	Classification=Benign
5	103154707	.	T	G	.	.	Classification=Benign
5	103159047	.	A	G	.	.	Classification=Benign
5	103167130	.	G	C	.	.	Classification=Benign
5	103172945	.	G	T	.	.	Classification=Benign
5	103183094	.	A	G	.	.	Classification=Benign
5	103201547	.	T	A	.	.	Classification=Benign
5	108224214	.	T	C	.	.	Classification=Benign
5	108381387	.	C	T	.	.	Classification=Benign
5	110739266	.	C	T	.	.	Classification=Benign
5	110744067	.	G	C	.	.	Classification=Benign
5	110746348	.	T	C	.	.	Classification=Pathogenic
5	110748269	.	A	T	.	.	Classification=Benign
5	110756460	.	A	G	.	.	Classification=Benign
5	110756711	.	C	T	.	.	Classification=Benign
5	110761191	.	AT	A	.	.	Classification=Benign
5	111097122	.	C	T	.	.	Classification=Benign
5	111097400	.	A	G	.	.	Classification=Benign
5	111098609	.	G	A	.	.	Classification=Benign
5	111098750	.	C	T	.	.	Classification=Benign
5	111104848	.	T	G	.	.	Classification=Benign
5	111111513	.	A	G	.	.	Classification=Benign
5	111113050	.	ATATT	A	.	.	Classification=Benign
5	111113052	.	A	AT	.	.	Classification=Benign
5	111113052	.	ATT	A	.	.	Classification=Benign
5	111113053	.	T	TA	.	.	Classification=Benign
5	111113054	.	T	A	.	.	Classification=Benign
5	111113054	.	T	TATATA	.	.	Classification=Benign
5	111118834	.	A	G	.	.	Classification=Benign
5	111119029	.	T	C	.	.	Classification=Benign
5	111119040	.	G	A	.	.	Classification=Benign
5	111120201	.	T	C	.	.	Classification=Benign
5	111124249	.	G	C	.	.	Classification=Benign
5	111125362	.	G	A	.	.	Classification=Benign
5	111125600	.	T	G	.	.	Classification=Benign
5	111125994	.	A	G	.	.	Classification=Benign
5	111126532	.	A	G	.	.	Classification=Benign
5	111449207	.	T	G	.	.	Classification=Benign
5	111484418	.	T	G	.	.	Classification=Benign
5	112165054	.	G	A	.	.	Classification=Benign
5	112240727	.	T	C	.	.	Classification=Benign
5	112264921	.	T	C	.	.	Classification=Benign
5	112738572	.	A	G	.	.	Classification=Benign
5	112738659	.	C	T	.	.	Classification=Benign
5	112754935	.	A	C	.	.	Classification=Benign
5	112766324	.	A	G	.	.	Classification=Pathogenic
5	112766324	.	A	T	.	.	Classification=Pathogenic
5	112766340	.	A	G	.	.	Classification=Benign
5	112766410	.	G	A	.	.	Classification=Pathogenic
5	112766410	.	G	T	.	.	Classification=Pathogenic
5	112766411	.	G	A	.	.	Classification=Pathogenic
5	112766411	.	G	T	.	.	Classification=Pathogenic
5	112767187	.	A	G	.	.	Classification=Pathogenic
5	112767187	.	A	T	.	.	Classification=Pathogenic
5	112767188	.	G	A	.	.	Classification=Pathogenic
5	112767271	.	A	G	.	.	Classification=Benign
5	112767289	.	T	A	.	.	Classification=Benign
5	112775626	.	T	A	.	.	Classification=Pathogenic
5	112775656	.	A	G	.	.	Classification=Benign
5	112775659	.	A	G	.	.	Classification=Benign
5	112775680	.	T	A	.	.	Classification=Pathogenic
5	112775681	.	TACGCTCAACTTCA	T	.	.	Classification=Pathogenic
5	112775738	.	G	A	.	.	Classification=Pathogenic
5	112775738	.	G	C	.	.	Classification=Pathogenic
5	112775738	.	G	GT	.	.	Classification=Pathogenic
5	112775740	.	A	C	.	.	Classification=Pathogenic
5	112775740	.	A	T	.	.	Classification=Pathogenic
5	112775742	.	G	A	.	.	Classification=Pathogenic
5	112777219	.	A	G	.	.	Classification=Pathogenic
5	112780788	.	A	C	.	.	Classification=Pathogenic
5	112780788	.	A	G	.	.	Classification=Pathogenic
5	112780788	.	A	T	.	.	Classification=Pathogenic
5	112780789	.	G	A	.	.	Classification=Pathogenic
5	112780789	.	G	C	.	.	Classification=Pathogenic
5	112780789	.	G	T	.	.	Classification=Pathogenic
5	112780904	.	G	A	.	.	Classification=Pathogenic
5	112792445	.	G	A	.	.	Classification=Pathogenic
5	112792445	.	G	C	.	.	Classification=Pathogenic
5	112792494	.	C	A	.	.	Classification=Benign
5	112800785	.	C	G	.	.	Classification=Pathogenic
5	112801383	.	G	A	.	.	Classification=Pathogenic
5	112801384	.	G	A	.	.	Classification=Pathogenic
5	112801384	.	G	T	.	.	Classification=Pathogenic
5	112815487	.	A	G	.	.	Classification=Pathogenic
5	112815527	.	C	T	.	.	Classification=Benign
5	112815557	.	T	G	.	.	Classification=Benign
5	112815564	.	C	A	.	.	Classification=Benign
5	112815591	.	A	C	.	.	Classification=Pathogenic
5	112815592	.	AGGT	A	.	.	Classification=Pathogenic
5	112815594	.	G	A	.	.	Classification=Pathogenic
5	112816422	.	A	G	.	.	Classification=Pathogenic
5	112816509	.	T	G	.	.	Classification=Benign
5	112818968	.	G	A	.	.	Classification=Benign
5	112819163	.	A	G	.	.	Classification=Benign
5	112819342	.	CAAG	C	.	.	Classification=Pathogenic
5	112819345	.	G	A	.	.	Classification=Pathogenic
5	112819345	.	G	C	.	.	Classification=Pathogenic
5	112819345	.	GTA	G	.	.	Classification=Pathogenic
5	112819346	.	T	C	.	.	Classification=Pathogenic
5	112819347	.	A	C	.	.	Classification=Pathogenic
5	112819347	.	A	G	.	.	Classification=Pathogenic
5	112819349	.	G	A	.	.	Classification=Pathogenic
5	112821954	.	A	T	.	.	Classification=Benign
5	112827105	.	TA	T	.	.	Classification=Pathogenic
5	112827105	.	TAGG	T	.	.	Classification=Pathogenic
5	112827106	.	A	C	.	.	Classification=Pathogenic
5	112827107	.	G	A	.	.	Classification=Pathogenic
5	112827107	.	G	T	.	.	Classification=Pathogenic
5	112827109	.	G	A	.	.	Classification=Benign
5	112827139	.	A	G	.	.	Classification=Benign
5	112827151	.	A	G	.	.	Classification=Benign
5	112827196	.	A	G	.	.	Classification=Benign
5	112827247	.	G	A	.	.	Classification=Pathogenic
5	112827247	.	G	C	.	.	Classification=Pathogenic
5	112827248	.	G	A	.	.	Classification=Pathogenic
5	112827248	.	G	C	.	.	Classification=Pathogenic
5	112827248	.	G	T	.	.	Classification=Pathogenic
5	112828004	.	C	T	.	.	Classification=Pathogenic
5	112828830	.	TTAATC	T	.	.	Classification=Benign
5	112828853	.	C	G	.	.	Classification=Pathogenic
5	112828854	.	A	T	.	.	Classification=Pathogenic
5	112828855	.	G	A	.	.	Classification=Pathogenic
5	112828864	.	G	A	.	.	Classification=Benign
5	112828970	.	AAG	A	.	.	Classification=Pathogenic
5	112828981	.	GA	G	.	.	Classification=Benign
5	112834260	.	TAA	T	.	.	Classification=Benign
5	112834661	.	G	A	.	.	Classification=Benign
5	112834947	.	C	G	.	.	Classification=Pathogenic
5	112834948	.	T	G	.	.	Classification=Pathogenic
5	112834949	.	A	C	.	.	Classification=Pathogenic
5	112834949	.	A	G	.	.	Classification=Pathogenic
5	112834950	.	G	A	.	.	Classification=Pathogenic
5	112835109	.	T	C	.	.	Classification=Benign
5	112835116	.	G	A	.	.	Classification=Pathogenic
5	112835163	.	C	T	.	.	Classification=Pathogenic
5	112835164	.	A	G	.	.	Classification=Pathogenic
5	112835164	.	AG	A	.	.	Classification=Pathogenic
5	112835165	.	G	A	.	.	Classification=Pathogenic
5	112835165	.	G	C	.	.	Classification=Pathogenic
5	112835166	.	G	A	.	.	Classification=Pathogenic
5	112835166	.	G	T	.	.	Classification=Pathogenic
5	112835167	.	T	A	.	.	Classification=Pathogenic
5	112835167	.	T	C	.	.	Classification=Pathogenic
5	112835167	.	T	G	.	.	Classification=Pathogenic
5	112835168	.	A	G	.	.	Classification=Pathogenic
5	112835173	.	T	C	.	.	Classification=Benign
5	112835187	.	A	C	.	.	Classification=Benign
5	112835192	.	TAA	T	.	.	Classification=Benign
5	112835194	.	A	C	.	.	Classification=Benign
5	112835200	.	A	G	.	.	Classification=Benign
5	112837551	.	A	G	.	.	Classification=Pathogenic
5	112837552	.	G	A	.	.	Classification=Pathogenic
5	112837640	.	A	G	.	.	Classification=Benign
5	112837856	.	T	G	.	.	Classification=Benign
5	112837862	.	A	G	.	.	Classification=Benign
5	112837971	.	C	T	.	.	Classification=Pathogenic
5	112838021	.	T	C	.	.	Classification=Benign
5	112838045	.	C	T	.	.	Classification=Benign
5	112838081	.	A	C	.	.	Classification=Benign
5	112838219	.	G	A	.	.	Classification=Benign
5	112838224	.	G	C	.	.	Classification=Benign
5	112838297	.	G	A	.	.	Classification=Benign
5	112838327	.	A	T	.	.	Classification=Benign
5	112838357	.	A	T	.	.	Classification=Benign
5	112838426	.	T	C	.	.	Classification=Benign
5	112838447	.	T	G	.	.	Classification=Pathogenic
5	112838498	.	T	C	.	.	Classification=Benign
5	112838831	.	T	C	.	.	Classification=Benign
5	112838972	.	C	T	.	.	Classification=Benign
5	112839006	.	GA	G	.	.	Classification=Pathogenic
5	112839158	.	T	A	.	.	Classification=Benign
5	112839170	.	A	G	.	.	Classification=Benign
5	112839182	.	A	C	.	.	Classification=Benign
5	112839197	.	A	G	.	.	Classification=Benign
5	112839449	.	T	C	.	.	Classification=Benign
5	112839458	.	A	T	.	.	Classification=Benign
5	112839467	.	G	A	.	.	Classification=Benign
5	112839503	.	A	G	.	.	Classification=Benign
5	112839551	.	T	G	.	.	Classification=Benign
5	112839557	.	C	T	.	.	Classification=Benign
5	112839605	.	G	T	.	.	Classification=Benign
5	112839728	.	G	A	.	.	Classification=Benign
5	112839752	.	A	G	.	.	Classification=Benign
5	112839777	.	AGTTTT	A	.	.	Classification=Pathogenic
5	112839806	.	C	A	.	.	Classification=Benign
5	112839830	.	A	T	.	.	Classification=Benign
5	112840070	.	C	T	.	.	Classification=Benign
5	112840091	.	A	G	.	.	Classification=Benign
5	112840106	.	C	T	.	.	Classification=Benign
5	112840110	.	C	T	.	.	Classification=Benign
5	112840112	.	G	T	.	.	Classification=Benign
5	112840121	.	G	A	.	.	Classification=Benign
5	112840181	.	G	A	.	.	Classification=Benign
5	112840211	.	A	T	.	.	Classification=Benign
5	112840409	.	G	A	.	.	Classification=Benign
5	112840430	.	G	T	.	.	Classification=Benign
5	112840448	.	A	G	.	.	Classification=Benign
5	112840484	.	T	G	.	.	Classification=Benign
5	112840499	.	G	A	.	.	Classification=Benign
5	112840547	.	T	C	.	.	Classification=Benign
5	112840565	.	A	G	.	.	Classification=Benign
5	112840572	.	C	T	.	.	Classification=Benign
5	112840580	.	C	A	.	.	Classification=Benign
5	112840619	.	T	G	.	.	Classification=Benign
5	112840655	.	A	G	.	.	Classification=Benign
5	112840685	.	A	G	.	.	Classification=Benign
5	112840844	.	C	G	.	.	Classification=Benign
5	112840850	.	A	G	.	.	Classification=Benign
5	112840949	.	T	C	.	.	Classification=Benign
5	112840997	.	T	A	.	.	Classification=Benign
5	112841384	.	A	G	.	.	Classification=Benign
5	112841480	.	C	T	.	.	Classification=Benign
5	112841501	.	G	A	.	.	Classification=Benign
5	112841558	.	A	G	.	.	Classification=Benign
5	112841582	.	G	A	.	.	Classification=Benign
5	112841696	.	T	C	.	.	Classification=Benign
5	112841756	.	A	C	.	.	Classification=Benign
5	112841803	.	G	T	.	.	Classification=Benign
5	112841807	.	A	C	.	.	Classification=Benign
5	112841900	.	A	G	.	.	Classification=Benign
5	112841954	.	T	A	.	.	Classification=Benign
5	112841964	.	T	C	.	.	Classification=Benign
5	112841972	.	A	G	.	.	Classification=Benign
5	112842008	.	G	T	.	.	Classification=Benign
5	112842026	.	G	A	.	.	Classification=Benign
5	112842032	.	A	G	.	.	Classification=Benign
5	112842092	.	A	T	.	.	Classification=Benign
5	112842119	.	A	G	.	.	Classification=Benign
5	112842120	.	T	C	.	.	Classification=Benign
5	112842250	.	C	T	.	.	Classification=Benign
5	112842314	.	C	G	.	.	Classification=Benign
5	112842503	.	A	T	.	.	Classification=Benign
5	112842902	.	A	G	.	.	Classification=Benign
5	112842983	.	A	G	.	.	Classification=Benign
5	112843098	.	G	A	.	.	Classification=Benign
5	112843214	.	A	G	.	.	Classification=Benign
5	112843274	.	A	T	.	.	Classification=Benign
5	112843283	.	T	C	.	.	Classification=Benign
5	112843298	.	A	G	.	.	Classification=Benign
5	112843469	.	T	C	.	.	Classification=Benign
5	112843472	.	T	G	.	.	Classification=Benign
5	112843499	.	A	G	.	.	Classification=Benign
5	112843508	.	T	G	.	.	Classification=Benign
5	112843595	.	C	T	.	.	Classification=Benign
5	112843622	.	A	G	.	.	Classification=Benign
5	112843637	.	G	C	.	.	Classification=Benign
5	112843640	.	G	A	.	.	Classification=Benign
5	112843724	.	T	C	.	.	Classification=Benign
5	112843799	.	A	T	.	.	Classification=Benign
5	112843817	.	A	T	.	.	Classification=Benign
5	112843823	.	T	C	.	.	Classification=Benign
5	112843865	.	G	A	.	.	Classification=Benign
5	112843868	.	A	G	.	.	Classification=Benign
5	112843870	.	G	T	.	.	Classification=Benign
5	112843877	.	A	G	.	.	Classification=Benign
5	112843904	.	C	T	.	.	Classification=Benign
5	112843955	.	C	T	.	.	Classification=Benign
5	112843958	.	A	G	.	.	Classification=Benign
5	112843964	.	T	C	.	.	Classification=Benign
5	112844009	.	C	T	.	.	Classification=Benign
5	112844099	.	T	A	.	.	Classification=Benign
5	112844120	.	T	A	.	.	Classification=Benign
5	112844374	.	A	G	.	.	Classification=Benign
5	112844392	.	C	A	.	.	Classification=Benign
5	112845224	.	T	C	.	.	Classification=Benign
5	113340600	.	C	T	.	.	Classification=Benign
5	113534404	.	C	T	.	.	Classification=Benign
5	113539135	.	A	G	.	.	Classification=Benign
5	115126658	.	C	T	.	.	Classification=Benign
5	115171208	.	T	C	.	.	Classification=Benign
5	115616314	.	T	A	.	.	Classification=Benign
5	115620421	.	A	AT	.	.	Classification=Benign
5	115620421	.	A	ATT	.	.	Classification=Benign
5	115625751	.	C	T	.	.	Classification=Benign
5	119116201	.	G	A	.	.	Classification=Benign
5	119133212	.	A	C	.	.	Classification=Benign
5	119147280	.	G	A	.	.	Classification=Benign
5	119149109	.	G	A	.	.	Classification=Benign
5	119149784	.	C	T	.	.	Classification=Benign
5	119164563	.	C	T	.	.	Classification=Benign
5	119170568	.	A	G	.	.	Classification=Benign
5	119170789	.	A	G	.	.	Classification=Benign
5	119170965	.	A	G	.	.	Classification=Benign
5	119171904	.	C	G	.	.	Classification=Benign
5	119189829	.	G	A	.	.	Classification=Benign
5	119197804	.	A	G	.	.	Classification=Benign
5	119244447	.	A	G	.	.	Classification=Benign
5	119452911	.	C	G	.	.	Classification=Benign
5	119475716	.	C	A	.	.	Classification=Pathogenic
5	119475727	.	G	A	.	.	Classification=Pathogenic
5	119475728	.	G	A	.	.	Classification=Pathogenic
5	119475729	.	T	A	.	.	Classification=Pathogenic
5	119477134	.	G	A	.	.	Classification=Benign
5	119496231	.	A	C	.	.	Classification=Benign
5	119502040	.	G	A	.	.	Classification=Pathogenic
5	119507028	.	A	T	.	.	Classification=Benign
5	119508912	.	A	T	.	.	Classification=Benign
5	119509444	.	G	A	.	.	Classification=Benign
5	119514980	.	G	A	.	.	Classification=Pathogenic
5	119515022	.	T	TAG	.	.	Classification=Pathogenic
5	119515057	.	A	AT	.	.	Classification=Benign
5	119526209	.	C	T	.	.	Classification=Benign
5	119531563	.	AGG	A	.	.	Classification=Benign
5	119531566	.	GGGGT	G	.	.	Classification=Benign
5	119531567	.	G	GT	.	.	Classification=Benign
5	119531568	.	G	T	.	.	Classification=Benign
5	119531568	.	G	GT	.	.	Classification=Benign
5	119531568	.	G	GTGT	.	.	Classification=Benign
5	119536816	.	T	A	.	.	Classification=Benign
5	119541965	.	A	G	.	.	Classification=Benign
5	122066589	.	T	C	.	.	Classification=Benign
5	122066759	.	GAAGACAAAAT	G	.	.	Classification=Benign
5	122069961	.	G	A	.	.	Classification=Benign
5	122070487	.	TCTTTAC	T	.	.	Classification=Pathogenic
5	122074012	.	C	G	.	.	Classification=Pathogenic
5	122074012	.	C	T	.	.	Classification=Pathogenic
5	122077513	.	C	T	.	.	Classification=Benign
5	122077751	.	C	T	.	.	Classification=Benign
5	122152254	.	G	A	.	.	Classification=Benign
5	122423313	.	C	T	.	.	Classification=Benign
5	123099932	.	G	A	.	.	Classification=Benign
5	123349654	.	T	C	.	.	Classification=Benign
5	123350405	.	T	C	.	.	Classification=Benign
5	123378350	.	T	C	.	.	Classification=Benign
5	123386874	.	C	T	.	.	Classification=Benign
5	123389741	.	C	G	.	.	Classification=Benign
5	123389803	.	T	C	.	.	Classification=Benign
5	123390067	.	T	C	.	.	Classification=Benign
5	123390142	.	TA	T	.	.	Classification=Benign
5	123391477	.	G	T	.	.	Classification=Benign
5	123412500	.	T	C	.	.	Classification=Benign
5	123415761	.	C	T	.	.	Classification=Benign
5	123418224	.	T	TCTTA	.	.	Classification=Benign
5	123418722	.	A	G	.	.	Classification=Benign
5	126542453	.	C	T	.	.	Classification=Benign
5	126543853	.	A	C	.	.	Classification=Benign
5	126544158	.	G	C	.	.	Classification=Benign
5	126544417	.	G	A	.	.	Classification=Benign
5	126546323	.	C	A	.	.	Classification=Pathogenic
5	126549924	.	C	T	.	.	Classification=Pathogenic
5	126549927	.	A	G	.	.	Classification=Pathogenic
5	126550111	.	T	G	.	.	Classification=Benign
5	126554286	.	C	G	.	.	Classification=Pathogenic
5	126555929	.	A	G	.	.	Classification=Pathogenic
5	126555930	.	C	T	.	.	Classification=Pathogenic
5	126559239	.	C	T	.	.	Classification=Pathogenic
5	126559621	.	T	C	.	.	Classification=Benign
5	126568063	.	A	C	.	.	Classification=Benign
5	126568254	.	C	T	.	.	Classification=Pathogenic
5	126568258	.	C	T	.	.	Classification=Pathogenic
5	126568272	.	C	T	.	.	Classification=Benign
5	126570860	.	C	A	.	.	Classification=Pathogenic
5	126575464	.	CCTT	C	.	.	Classification=Pathogenic
5	126577212	.	C	G	.	.	Classification=Pathogenic
5	126582627	.	C	T	.	.	Classification=Benign
5	126582975	.	C	G	.	.	Classification=Pathogenic
5	126583668	.	G	C	.	.	Classification=Benign
5	126583930	.	A	C	.	.	Classification=Pathogenic
5	126583952	.	T	C	.	.	Classification=Benign
5	126584126	.	T	C	.	.	Classification=Benign
5	126592662	.	A	C	.	.	Classification=Pathogenic
5	126592662	.	A	T	.	.	Classification=Pathogenic
5	126592663	.	C	A	.	.	Classification=Pathogenic
5	126592703	.	A	G	.	.	Classification=Benign
5	126595004	.	T	A	.	.	Classification=Pathogenic
5	126595006	.	C	T	.	.	Classification=Pathogenic
5	126777601	.	G	A	.	.	Classification=Benign
5	126804658	.	A	G	.	.	Classification=Benign
5	126805697	.	G	GTAAC	.	.	Classification=Benign
5	126810079	.	A	G	.	.	Classification=Benign
5	126810213	.	C	T	.	.	Classification=Benign
5	126819005	.	C	T	.	.	Classification=Benign
5	126825937	.	G	A	.	.	Classification=Benign
5	126826270	.	T	G	.	.	Classification=Benign
5	127339409	.	G	C	.	.	Classification=Benign
5	127398673	.	C	T	.	.	Classification=Benign
5	127410742	.	G	A	.	.	Classification=Benign
5	127418840	.	G	GT	.	.	Classification=Benign
5	127434864	.	C	T	.	.	Classification=Benign
5	127435354	.	T	G	.	.	Classification=Benign
5	127438117	.	G	T	.	.	Classification=Benign
5	127440931	.	T	G	.	.	Classification=Benign
5	127455723	.	G	GTATTTTATTT	.	.	Classification=Benign
5	127457249	.	C	G	.	.	Classification=Benign
5	127457282	.	T	A	.	.	Classification=Benign
5	127457943	.	A	G	.	.	Classification=Benign
5	127459467	.	G	A	.	.	Classification=Benign
5	127460893	.	T	G	.	.	Classification=Benign
5	128084635	.	C	T	.	.	Classification=Benign
5	128114590	.	A	G	.	.	Classification=Benign
5	128114889	.	T	A	.	.	Classification=Benign
5	128131420	.	A	T	.	.	Classification=Benign
5	128135462	.	G	A	.	.	Classification=Benign
5	128149996	.	G	A	.	.	Classification=Pathogenic
5	128157987	.	A	G	.	.	Classification=Benign
5	128158002	.	G	A	.	.	Classification=Benign
5	128177110	.	G	T	.	.	Classification=Pathogenic
5	128258264	.	G	A	.	.	Classification=Benign
5	128258323	.	T	C	.	.	Classification=Benign
5	128259520	.	C	A	.	.	Classification=Benign
5	128259656	.	G	A	.	.	Classification=Benign
5	128261846	.	C	T	.	.	Classification=Benign
5	128263535	.	G	C	.	.	Classification=Benign
5	128263559	.	G	T	.	.	Classification=Benign
5	128273552	.	T	C	.	.	Classification=Benign
5	128277941	.	G	A	.	.	Classification=Benign
5	128277966	.	T	C	.	.	Classification=Benign
5	128280324	.	A	T	.	.	Classification=Benign
5	128286766	.	T	C	.	.	Classification=Benign
5	128286799	.	T	C	.	.	Classification=Benign
5	128286806	.	C	T	.	.	Classification=Benign
5	128287291	.	C	T	.	.	Classification=Benign
5	128288129	.	T	A	.	.	Classification=Benign
5	128289206	.	T	C	.	.	Classification=Benign
5	128289888	.	G	A	.	.	Classification=Benign
5	128291536	.	T	C	.	.	Classification=Benign
5	128300944	.	GA	G	.	.	Classification=Benign
5	128301712	.	C	T	.	.	Classification=Benign
5	128302861	.	T	C	.	.	Classification=Benign
5	128302968	.	C	T	.	.	Classification=Pathogenic
5	128304903	.	C	G	.	.	Classification=Benign
5	128305169	.	A	G	.	.	Classification=Benign
5	128305515	.	A	G	.	.	Classification=Benign
5	128305572	.	A	G	.	.	Classification=Benign
5	128305578	.	A	G	.	.	Classification=Benign
5	128305835	.	A	G	.	.	Classification=Benign
5	128305890	.	C	G	.	.	Classification=Benign
5	128309697	.	T	C	.	.	Classification=Benign
5	128309960	.	T	A	.	.	Classification=Benign
5	128311931	.	G	A	.	.	Classification=Benign
5	128318875	.	ATACCTG	A	.	.	Classification=Pathogenic
5	128328745	.	G	A	.	.	Classification=Benign
5	128328823	.	T	A	.	.	Classification=Pathogenic
5	128328823	.	T	C	.	.	Classification=Pathogenic
5	128330390	.	T	C	.	.	Classification=Benign
5	128332900	.	T	C	.	.	Classification=Benign
5	128332907	.	C	T	.	.	Classification=Pathogenic
5	128333299	.	C	T	.	.	Classification=Benign
5	128334863	.	A	G	.	.	Classification=Benign
5	128335305	.	C	T	.	.	Classification=Benign
5	128335516	.	T	G	.	.	Classification=Benign
5	128335566	.	A	C	.	.	Classification=Pathogenic
5	128335592	.	T	C	.	.	Classification=Pathogenic
5	128335986	.	A	G	.	.	Classification=Pathogenic
5	128336057	.	T	C	.	.	Classification=Benign
5	128337991	.	A	C	.	.	Classification=Pathogenic
5	128338931	.	A	G	.	.	Classification=Pathogenic
5	128339054	.	G	A	.	.	Classification=Benign
5	128344350	.	A	T	.	.	Classification=Benign
5	128345344	.	C	T	.	.	Classification=Benign
5	128345408	.	C	A	.	.	Classification=Benign
5	128345528	.	C	T	.	.	Classification=Benign
5	128345529	.	G	A	.	.	Classification=Benign
5	128345882	.	G	A	.	.	Classification=Benign
5	128349358	.	C	T	.	.	Classification=Benign
5	128357402	.	T	C	.	.	Classification=Benign
5	128361588	.	AT	A	.	.	Classification=Benign
5	128366117	.	A	C	.	.	Classification=Benign
5	128366408	.	A	G	.	.	Classification=Benign
5	128376867	.	T	C	.	.	Classification=Benign
5	128377789	.	G	A	.	.	Classification=Benign
5	128379091	.	T	G	.	.	Classification=Benign
5	128393264	.	C	T	.	.	Classification=Benign
5	128395517	.	T	G	.	.	Classification=Benign
5	128409132	.	C	T	.	.	Classification=Benign
5	128446608	.	T	C	.	.	Classification=Pathogenic
5	128464762	.	C	T	.	.	Classification=Benign
5	128519155	.	T	A	.	.	Classification=Benign
5	128536502	.	G	T	.	.	Classification=Benign
5	128537260	.	T	A	.	.	Classification=Benign
5	128537470	.	T	G	.	.	Classification=Benign
5	128537496	.	C	T	.	.	Classification=Benign
5	128537498	.	T	G	.	.	Classification=Benign
5	128537872	.	T	C	.	.	Classification=Benign
5	129647896	.	G	T	.	.	Classification=Pathogenic
5	131159722	.	A	C	.	.	Classification=Benign
5	131162318	.	C	CA	.	.	Classification=Benign
5	131162318	.	C	CAA	.	.	Classification=Benign
5	131164887	.	C	G	.	.	Classification=Benign
5	131171208	.	TTG	T	.	.	Classification=Benign
5	131180313	.	T	G	.	.	Classification=Benign
5	131186892	.	A	G	.	.	Classification=Benign
5	131429006	.	A	T	.	.	Classification=Benign
5	131670634	.	GGAA	G	.	.	Classification=Benign
5	131671533	.	C	A	.	.	Classification=Benign
5	131671732	.	G	C	.	.	Classification=Benign
5	131671914	.	T	C	.	.	Classification=Benign
5	131672884	.	T	G	.	.	Classification=Benign
5	131699006	.	GA	G	.	.	Classification=Benign
5	131704262	.	T	C	.	.	Classification=Benign
5	132062410	.	A	T	.	.	Classification=Benign
5	132331660	.	A	G	.	.	Classification=Benign
5	132331855	.	G	A	.	.	Classification=Benign
5	132370366	.	G	A	.	.	Classification=Pathogenic
5	132370483	.	C	A	.	.	Classification=Benign
5	132378376	.	A	T	.	.	Classification=Pathogenic
5	132378377	.	G	T	.	.	Classification=Pathogenic
5	132378482	.	G	T	.	.	Classification=Pathogenic
5	132378717	.	C	T	.	.	Classification=Benign
5	132384245	.	T	TG	.	.	Classification=Pathogenic
5	132384302	.	G	A	.	.	Classification=Pathogenic
5	132384302	.	G	T	.	.	Classification=Pathogenic
5	132384378	.	A	G	.	.	Classification=Benign
5	132384573	.	G	A	.	.	Classification=Benign
5	132385326	.	A	G	.	.	Classification=Pathogenic
5	132385482	.	A	G	.	.	Classification=Benign
5	132387038	.	TC	T	.	.	Classification=Pathogenic
5	132387373	.	C	T	.	.	Classification=Benign
5	132388914	.	CCTGCAGTTA	C	.	.	Classification=Pathogenic
5	132390546	.	C	T	.	.	Classification=Benign
5	132390688	.	A	C	.	.	Classification=Pathogenic
5	132390809	.	G	A	.	.	Classification=Pathogenic
5	132392393	.	GT	G	.	.	Classification=Benign
5	132392453	.	GT	G	.	.	Classification=Pathogenic
5	132393675	.	G	A	.	.	Classification=Pathogenic
5	132393675	.	G	T	.	.	Classification=Pathogenic
5	132393812	.	G	A	.	.	Classification=Pathogenic
5	132393812	.	G	T	.	.	Classification=Pathogenic
5	132393813	.	T	G	.	.	Classification=Pathogenic
5	132394319	.	C	T	.	.	Classification=Benign
5	132394360	.	CA	C	.	.	Classification=Benign
5	132484229	.	C	A	.	.	Classification=Benign
5	132484285	.	C	T	.	.	Classification=Benign
5	132484583	.	C	A	.	.	Classification=Benign
5	132541832	.	G	T	.	.	Classification=Benign
5	132557452	.	CG	C	.	.	Classification=Pathogenic
5	132559267	.	A	AT	.	.	Classification=Benign
5	132579501	.	A	AG	.	.	Classification=Pathogenic
5	132579911	.	C	T	.	.	Classification=Pathogenic
5	132580068	.	T	G	.	.	Classification=Pathogenic
5	132588147	.	A	T	.	.	Classification=Benign
5	132588671	.	A	AT	.	.	Classification=Benign
5	132588671	.	AT	A	.	.	Classification=Benign
5	132588874	.	A	G	.	.	Classification=Benign
5	132591278	.	G	T	.	.	Classification=Pathogenic
5	132591285	.	TAA	T	.	.	Classification=Pathogenic
5	132591876	.	G	A	.	.	Classification=Pathogenic
5	132595565	.	T	TA	.	.	Classification=Benign
5	132595565	.	TA	T	.	.	Classification=Benign
5	132595694	.	C	T	.	.	Classification=Benign
5	132608628	.	AG	A	.	.	Classification=Pathogenic
5	132609272	.	CT	C	.	.	Classification=Benign
5	132616119	.	G	A	.	.	Classification=Benign
5	132616140	.	TA	T	.	.	Classification=Benign
5	132618308	.	TG	T	.	.	Classification=Benign
5	132637182	.	A	AG	.	.	Classification=Pathogenic
5	132638158	.	C	T	.	.	Classification=Pathogenic
5	132638371	.	T	A	.	.	Classification=Benign
5	132862595	.	C	G	.	.	Classification=Benign
5	132868305	.	A	G	.	.	Classification=Benign
5	132881375	.	C	A	.	.	Classification=Benign
5	132893291	.	G	A	.	.	Classification=Benign
5	132904184	.	GAGATCGAGGCTGCAGTGAGCTACGACCACACCACTACACTCC	G	.	.	Classification=Benign
5	132904417	.	A	T	.	.	Classification=Benign
5	134199182	.	C	T	.	.	Classification=Benign
5	134200501	.	A	G	.	.	Classification=Benign
5	134306639	.	A	G	.	.	Classification=Benign
5	134606802	.	T	C	.	.	Classification=Benign
5	134608410	.	G	A	.	.	Classification=Pathogenic
5	134608504	.	C	G	.	.	Classification=Pathogenic
5	134620978	.	G	A	.	.	Classification=Benign
5	134624173	.	C	G	.	.	Classification=Benign
5	134887684	.	GC	G	.	.	Classification=Benign
5	135028725	.	G	A	.	.	Classification=Benign
5	135028828	.	C	G	.	.	Classification=Benign
5	135028931	.	C	T	.	.	Classification=Benign
5	135033568	.	G	A	.	.	Classification=Benign
5	135034102	.	C	A	.	.	Classification=Benign
5	135343265	.	G	A	.	.	Classification=Benign
5	135535550	.	C	T	.	.	Classification=Benign
5	135535590	.	C	T	.	.	Classification=Benign
5	136047300	.	G	C	.	.	Classification=Benign
5	136049472	.	C	T	.	.	Classification=Benign
5	136049483	.	C	T	.	.	Classification=Benign
5	136063493	.	C	A	.	.	Classification=Benign
5	137498449	.	T	C	.	.	Classification=Benign
5	137618092	.	G	A	.	.	Classification=Benign
5	137618400	.	C	T	.	.	Classification=Benign
5	137619030	.	T	C	.	.	Classification=Benign
5	137619172	.	A	G	.	.	Classification=Benign
5	137619293	.	T	C	.	.	Classification=Benign
5	137620994	.	C	T	.	.	Classification=Benign
5	137621957	.	G	A	.	.	Classification=Benign
5	137625711	.	T	C	.	.	Classification=Benign
5	137625877	.	C	A	.	.	Classification=Benign
5	137628732	.	G	T	.	.	Classification=Benign
5	137637012	.	G	C	.	.	Classification=Benign
5	137639374	.	A	T	.	.	Classification=Benign
5	137640275	.	C	T	.	.	Classification=Benign
5	137658115	.	T	C	.	.	Classification=Benign
5	137658278	.	C	T	.	.	Classification=Benign
5	137692073	.	T	C	.	.	Classification=Benign
5	137692264	.	A	T	.	.	Classification=Benign
5	137692340	.	T	C	.	.	Classification=Benign
5	137735355	.	C	T	.	.	Classification=Benign
5	137875579	.	T	G	.	.	Classification=Benign
5	137880801	.	T	C	.	.	Classification=Benign
5	137886029	.	T	A	.	.	Classification=Benign
5	138179704	.	G	A	.	.	Classification=Benign
5	138179704	.	G	C	.	.	Classification=Benign
5	138182776	.	A	G	.	.	Classification=Benign
5	138183218	.	G	A	.	.	Classification=Benign
5	138183332	.	C	T	.	.	Classification=Benign
5	138185637	.	C	T	.	.	Classification=Benign
5	138372745	.	C	T	.	.	Classification=Benign
5	138379607	.	AG	A	.	.	Classification=Pathogenic
5	138386557	.	C	G	.	.	Classification=Benign
5	138398202	.	A	G	.	.	Classification=Benign
5	138419109	.	G	T	.	.	Classification=Benign
5	138420941	.	G	T	.	.	Classification=Benign
5	138424218	.	G	T	.	.	Classification=Benign
5	138441091	.	G	T	.	.	Classification=Pathogenic
5	138466962	.	G	C	.	.	Classification=Benign
5	138566991	.	G	GGTAACTCACCTCTCTCT	.	.	Classification=Benign
5	138782249	.	A	G	.	.	Classification=Benign
5	138783218	.	T	TAAGAAGAGAGGTCGTTCTCAGAGCGAGACTCCGTCTCAAAAAAAAAAAAAAAAAAAAAAAAAAAAAAAAAA	.	.	Classification=Pathogenic
5	138810090	.	T	A	.	.	Classification=Benign
5	138812254	.	A	C	.	.	Classification=Benign
5	138824367	.	A	G	.	.	Classification=Benign
5	138824643	.	C	A	.	.	Classification=Benign
5	138824711	.	A	G	.	.	Classification=Benign
5	138887513	.	C	T	.	.	Classification=Benign
5	138887567	.	T	A	.	.	Classification=Benign
5	138887609	.	A	G	.	.	Classification=Benign
5	138904362	.	C	T	.	.	Classification=Benign
5	138917819	.	A	G	.	.	Classification=Benign
5	138917912	.	T	TC	.	.	Classification=Benign
5	138925371	.	C	T	.	.	Classification=Benign
5	138929302	.	C	T	.	.	Classification=Benign
5	138929373	.	TG	T	.	.	Classification=Benign
5	138930377	.	A	G	.	.	Classification=Benign
5	138930517	.	G	C	.	.	Classification=Benign
5	138932622	.	A	G	.	.	Classification=Benign
5	138933774	.	C	A	.	.	Classification=Benign
5	138934086	.	C	CTAAG	.	.	Classification=Benign
5	138934087	.	T	TAAGTCTG	.	.	Classification=Benign
5	138934089	.	A	G	.	.	Classification=Benign
5	138947491	.	C	T	.	.	Classification=Pathogenic
5	138951170	.	C	T	.	.	Classification=Pathogenic
5	138951300	.	G	A	.	.	Classification=Benign
5	139021086	.	C	A	.	.	Classification=Benign
5	139026799	.	A	G	.	.	Classification=Pathogenic
5	139026800	.	C	T	.	.	Classification=Pathogenic
5	139050919	.	C	T	.	.	Classification=Benign
5	139121305	.	G	A	.	.	Classification=Benign
5	139127849	.	G	C	.	.	Classification=Benign
5	139307484	.	G	A	.	.	Classification=Benign
5	139317055	.	G	A	.	.	Classification=Benign
5	139318632	.	G	A	.	.	Classification=Benign
5	139322577	.	GGT	G	.	.	Classification=Benign
5	139323220	.	T	TTGA	.	.	Classification=Benign
5	139325562	.	T	C	.	.	Classification=Benign
5	139326422	.	C	CT	.	.	Classification=Benign
5	139329329	.	TTC	T	.	.	Classification=Benign
5	139329372	.	C	T	.	.	Classification=Benign
5	139329801	.	A	G	.	.	Classification=Benign
5	139329891	.	C	T	.	.	Classification=Benign
5	139330035	.	A	G	.	.	Classification=Benign
5	139330683	.	T	G	.	.	Classification=Benign
5	139330820	.	C	G	.	.	Classification=Benign
5	139393565	.	G	A	.	.	Classification=Benign
5	139393575	.	G	T	.	.	Classification=Benign
5	139477397	.	C	T	.	.	Classification=Benign
5	139477755	.	T	C	.	.	Classification=Benign
5	139478334	.	T	C	.	.	Classification=Benign
5	139478340	.	C	G	.	.	Classification=Benign
5	139478449	.	C	A	.	.	Classification=Benign
5	139481019	.	C	T	.	.	Classification=Benign
5	139481561	.	C	G	.	.	Classification=Benign
5	139809500	.	C	T	.	.	Classification=Benign
5	139809526	.	G	A	.	.	Classification=Benign
5	140114336	.	G	T	.	.	Classification=Benign
5	140114616	.	C	T	.	.	Classification=Benign
5	140114661	.	G	A	.	.	Classification=Benign
5	140114886	.	G	T	.	.	Classification=Benign
5	140363037	.	G	A	.	.	Classification=Benign
5	140507254	.	A	G	.	.	Classification=Benign
5	140552043	.	A	AGT	.	.	Classification=Benign
5	140552044	.	C	G	.	.	Classification=Benign
5	140552044	.	C	CG	.	.	Classification=Benign
5	140557095	.	ACCC	A	.	.	Classification=Benign
5	140646942	.	A	T	.	.	Classification=Benign
5	140675067	.	G	C	.	.	Classification=Benign
5	140676721	.	T	C	.	.	Classification=Benign
5	140677950	.	G	A	.	.	Classification=Benign
5	140679308	.	C	T	.	.	Classification=Benign
5	140683506	.	A	G	.	.	Classification=Benign
5	140693992	.	G	GTTCT	.	.	Classification=Pathogenic
5	140694205	.	T	C	.	.	Classification=Benign
5	140694298	.	G	A	.	.	Classification=Benign
5	140695426	.	C	CAGTTGATAT	.	.	Classification=Benign
5	140695583	.	C	T	.	.	Classification=Pathogenic
5	140695810	.	C	G	.	.	Classification=Pathogenic
5	140696216	.	A	G	.	.	Classification=Benign
5	140802063	.	T	C	.	.	Classification=Benign
5	140802307	.	T	C	.	.	Classification=Benign
5	140849650	.	T	G	.	.	Classification=Benign
5	140849731	.	T	C	.	.	Classification=Benign
5	140849851	.	A	T	.	.	Classification=Benign
5	140849996	.	G	C	.	.	Classification=Benign
5	141096110	.	C	A	.	.	Classification=Benign
5	141122501	.	A	G	.	.	Classification=Benign
5	141122762	.	C	T	.	.	Classification=Benign
5	141123151	.	C	T	.	.	Classification=Benign
5	141123570	.	G	A	.	.	Classification=Benign
5	141174729	.	G	T	.	.	Classification=Benign
5	141179951	.	G	C	.	.	Classification=Benign
5	141180310	.	G	T	.	.	Classification=Benign
5	141201358	.	C	G	.	.	Classification=Benign
5	141344493	.	A	C	.	.	Classification=Benign
5	141362171	.	G	C	.	.	Classification=Benign
5	141362194	.	A	G	.	.	Classification=Benign
5	141476782	.	A	G	.	.	Classification=Benign
5	141490413	.	G	A	.	.	Classification=Benign
5	141490647	.	G	A	.	.	Classification=Benign
5	141491205	.	A	G	.	.	Classification=Benign
5	141524142	.	C	A	.	.	Classification=Pathogenic
5	141524225	.	G	A	.	.	Classification=Benign
5	141534095	.	T	A	.	.	Classification=Benign
5	141534374	.	CTT	C	.	.	Classification=Pathogenic
5	141534391	.	T	G	.	.	Classification=Benign
5	141573429	.	C	T	.	.	Classification=Benign
5	141573434	.	C	A	.	.	Classification=Benign
5	141574364	.	C	T	.	.	Classification=Benign
5	141576268	.	C	T	.	.	Classification=Benign
5	141582311	.	C	T	.	.	Classification=Pathogenic
5	141586761	.	GT	G	.	.	Classification=Benign
5	141621523	.	T	C	.	.	Classification=Benign
5	141945526	.	C	T	.	.	Classification=Benign
5	141949774	.	GAGTA	G	.	.	Classification=Benign
5	141955156	.	G	A	.	.	Classification=Benign
5	141955273	.	C	T	.	.	Classification=Benign
5	141955719	.	G	A	.	.	Classification=Benign
5	141955755	.	C	T	.	.	Classification=Benign
5	141955933	.	C	T	.	.	Classification=Benign
5	141957293	.	C	T	.	.	Classification=Benign
5	141957390	.	G	A	.	.	Classification=Benign
5	142140592	.	T	C	.	.	Classification=Benign
5	142315021	.	G	A	.	.	Classification=Benign
5	142614066	.	C	T	.	.	Classification=Benign
5	142879388	.	C	T	.	.	Classification=Benign
5	143214060	.	G	A	.	.	Classification=Benign
5	143226004	.	C	T	.	.	Classification=Benign
5	143278591	.	C	A	.	.	Classification=Benign
5	143282715	.	G	A	.	.	Classification=Benign
5	143298665	.	TACTC	T	.	.	Classification=Pathogenic
5	143399752	.	T	C	.	.	Classification=Benign
5	145866399	.	C	G	.	.	Classification=Benign
5	145872787	.	A	C	.	.	Classification=Benign
5	146114301	.	T	C	.	.	Classification=Benign
5	146120521	.	A	C	.	.	Classification=Benign
5	146128338	.	T	C	.	.	Classification=Benign
5	146128908	.	T	C	.	.	Classification=Benign
5	146128964	.	C	A	.	.	Classification=Benign
5	146129125	.	AAAAAAG	A	.	.	Classification=Benign
5	146129704	.	TTACACAAATA	T	.	.	Classification=Benign
5	146133388	.	G	C	.	.	Classification=Benign
5	146135680	.	A	G	.	.	Classification=Benign
5	146140014	.	C	G	.	.	Classification=Benign
5	146140351	.	T	A	.	.	Classification=Benign
5	146153855	.	T	A	.	.	Classification=Benign
5	146159361	.	T	A	.	.	Classification=Benign
5	146159659	.	T	C	.	.	Classification=Benign
5	146160433	.	T	G	.	.	Classification=Benign
5	146164409	.	G	A	.	.	Classification=Benign
5	146164483	.	G	A	.	.	Classification=Benign
5	146171902	.	G	A	.	.	Classification=Benign
5	146177423	.	G	A	.	.	Classification=Benign
5	146340219	.	C	T	.	.	Classification=Benign
5	146340674	.	G	A	.	.	Classification=Benign
5	147828020	.	A	G	.	.	Classification=Pathogenic
5	147828042	.	G	A	.	.	Classification=Benign
5	147831618	.	C	T	.	.	Classification=Benign
5	148065374	.	T	A	.	.	Classification=Pathogenic
5	148065426	.	G	A	.	.	Classification=Benign
5	148065460	.	C	G	.	.	Classification=Benign
5	148071853	.	A	G	.	.	Classification=Benign
5	148071888	.	C	T	.	.	Classification=Benign
5	148072417	.	CTA	C	.	.	Classification=Benign
5	148086533	.	G	A	.	.	Classification=Pathogenic
5	148086656	.	A	G	.	.	Classification=Benign
5	148088529	.	CT	C	.	.	Classification=Benign
5	148091229	.	G	A	.	.	Classification=Pathogenic
5	148091229	.	G	T	.	.	Classification=Pathogenic
5	148094104	.	G	A	.	.	Classification=Benign
5	148095907	.	T	C	.	.	Classification=Pathogenic
5	148096019	.	CACT	C	.	.	Classification=Benign
5	148096027	.	G	A	.	.	Classification=Benign
5	148097697	.	A	G	.	.	Classification=Benign
5	148097988	.	C	T	.	.	Classification=Benign
5	148101113	.	T	TA	.	.	Classification=Benign
5	148101440	.	A	T	.	.	Classification=Pathogenic
5	148101909	.	G	T	.	.	Classification=Pathogenic
5	148104877	.	C	G	.	.	Classification=Benign
5	148108835	.	C	T	.	.	Classification=Pathogenic
5	148109037	.	G	T	.	.	Classification=Benign
5	148111464	.	A	G	.	.	Classification=Benign
5	148111468	.	T	C	.	.	Classification=Benign
5	148111989	.	A	G	.	.	Classification=Benign
5	148112061	.	A	T	.	.	Classification=Benign
5	148112651	.	A	G	.	.	Classification=Benign
5	148112726	.	A	G	.	.	Classification=Benign
5	148112821	.	T	G	.	.	Classification=Benign
5	148114037	.	A	T	.	.	Classification=Benign
5	148114217	.	T	G	.	.	Classification=Benign
5	148114361	.	G	A	.	.	Classification=Pathogenic
5	148116713	.	T	C	.	.	Classification=Benign
5	148118369	.	T	C	.	.	Classification=Benign
5	148118565	.	G	A	.	.	Classification=Pathogenic
5	148119688	.	C	A	.	.	Classification=Benign
5	148120077	.	T	C	.	.	Classification=Benign
5	148120107	.	C	T	.	.	Classification=Benign
5	148120115	.	GTAC	G	.	.	Classification=Pathogenic
5	148123563	.	A	AAT	.	.	Classification=Benign
5	148123955	.	C	G	.	.	Classification=Benign
5	148124193	.	G	A	.	.	Classification=Benign
5	148124748	.	T	TG	.	.	Classification=Benign
5	148124764	.	G	A	.	.	Classification=Pathogenic
5	148124976	.	G	C	.	.	Classification=Benign
5	148124978	.	A	T	.	.	Classification=Benign
5	148125328	.	C	T	.	.	Classification=Benign
5	148125737	.	A	G	.	.	Classification=Benign
5	148126814	.	A	G	.	.	Classification=Benign
5	148127328	.	G	A	.	.	Classification=Benign
5	148395143	.	T	G	.	.	Classification=Benign
5	148406200	.	G	A	.	.	Classification=Benign
5	148406436	.	A	G	.	.	Classification=Benign
5	148427635	.	C	T	.	.	Classification=Benign
5	148438312	.	C	T	.	.	Classification=Benign
5	148442265	.	A	G	.	.	Classification=Benign
5	148484289	.	T	C	.	.	Classification=Benign
5	148827354	.	C	A	.	.	Classification=Benign
5	148828096	.	A	AC	.	.	Classification=Benign
5	148828104	.	C	CCG	.	.	Classification=Benign
5	148985138	.	C	T	.	.	Classification=Benign
5	148985441	.	C	T	.	.	Classification=Benign
5	148986105	.	A	C	.	.	Classification=Benign
5	148986412	.	G	A	.	.	Classification=Benign
5	148988080	.	C	T	.	.	Classification=Benign
5	148993321	.	T	C	.	.	Classification=Benign
5	148993701	.	T	C	.	.	Classification=Benign
5	148993944	.	C	T	.	.	Classification=Benign
5	148998712	.	C	T	.	.	Classification=Benign
5	149000156	.	T	C	.	.	Classification=Benign
5	149001634	.	G	A	.	.	Classification=Benign
5	149002283	.	G	A	.	.	Classification=Benign
5	149002802	.	C	A	.	.	Classification=Benign
5	149008967	.	G	A	.	.	Classification=Benign
5	149009002	.	C	A	.	.	Classification=Pathogenic
5	149010200	.	G	A	.	.	Classification=Benign
5	149010269	.	C	T	.	.	Classification=Pathogenic
5	149010303	.	G	A	.	.	Classification=Benign
5	149010530	.	C	T	.	.	Classification=Benign
5	149012736	.	T	C	.	.	Classification=Pathogenic
5	149012736	.	T	G	.	.	Classification=Pathogenic
5	149012975	.	C	T	.	.	Classification=Benign
5	149026469	.	C	T	.	.	Classification=Benign
5	149026903	.	A	C	.	.	Classification=Pathogenic
5	149027041	.	G	C	.	.	Classification=Benign
5	149027635	.	C	T	.	.	Classification=Benign
5	149027809	.	G	A	.	.	Classification=Benign
5	149028354	.	G	A	.	.	Classification=Pathogenic
5	149028382	.	C	T	.	.	Classification=Benign
5	149031699	.	CA	C	.	.	Classification=Benign
5	149040602	.	A	G	.	.	Classification=Pathogenic
5	149040678	.	C	A	.	.	Classification=Pathogenic
5	149041471	.	G	A	.	.	Classification=Pathogenic
5	149041589	.	G	A	.	.	Classification=Benign
5	149041619	.	T	C	.	.	Classification=Pathogenic
5	149042746	.	A	T	.	.	Classification=Benign
5	149044524	.	GTACCA	G	.	.	Classification=Benign
5	149047953	.	C	T	.	.	Classification=Benign
5	149052125	.	CTT	C	.	.	Classification=Benign
5	149063517	.	T	C	.	.	Classification=Benign
5	149771756	.	C	T	.	.	Classification=Benign
5	149771885	.	A	T	.	.	Classification=Benign
5	149772144	.	G	A	.	.	Classification=Benign
5	149820326	.	G	A	.	.	Classification=Benign
5	149826541	.	G	A	.	.	Classification=Benign
5	149833893	.	A	G	.	.	Classification=Benign
5	149835024	.	G	A	.	.	Classification=Benign
5	149835343	.	A	G	.	.	Classification=Benign
5	149836693	.	C	T	.	.	Classification=Benign
5	149837082	.	A	G	.	.	Classification=Benign
5	149842139	.	T	C	.	.	Classification=Benign
5	149842592	.	C	T	.	.	Classification=Benign
5	149858701	.	C	T	.	.	Classification=Benign
5	149860287	.	A	G	.	.	Classification=Benign
5	149861008	.	A	T	.	.	Classification=Benign
5	149863107	.	C	T	.	.	Classification=Benign
5	149863387	.	C	T	.	.	Classification=Benign
5	149866169	.	C	T	.	.	Classification=Pathogenic
5	149866226	.	C	A	.	.	Classification=Pathogenic
5	149866254	.	C	T	.	.	Classification=Pathogenic
5	149883428	.	C	A	.	.	Classification=Pathogenic
5	149883540	.	CA	C	.	.	Classification=Benign
5	149884779	.	C	T	.	.	Classification=Pathogenic
5	149895246	.	CT	C	.	.	Classification=Pathogenic
5	149896778	.	T	C	.	.	Classification=Pathogenic
5	149898345	.	G	C	.	.	Classification=Benign
5	149899374	.	C	T	.	.	Classification=Pathogenic
5	149903462	.	T	A	.	.	Classification=Benign
5	149907310	.	A	T	.	.	Classification=Pathogenic
5	149907311	.	C	A	.	.	Classification=Pathogenic
5	149914942	.	C	T	.	.	Classification=Pathogenic
5	149931121	.	G	A	.	.	Classification=Benign
5	149960981	.	T	C	.	.	Classification=Pathogenic
5	149978218	.	A	AT	.	.	Classification=Pathogenic
5	149978307	.	A	G	.	.	Classification=Benign
5	149980292	.	G	C	.	.	Classification=Pathogenic
5	149982837	.	T	G	.	.	Classification=Benign
5	149986795	.	A	G	.	.	Classification=Benign
5	149995316	.	CT	C	.	.	Classification=Benign
5	150054294	.	C	G	.	.	Classification=Benign
5	150054324	.	G	A	.	.	Classification=Benign
5	150054376	.	G	A	.	.	Classification=Benign
5	150056081	.	C	T	.	.	Classification=Benign
5	150056196	.	G	A	.	.	Classification=Benign
5	150056218	.	C	A	.	.	Classification=Pathogenic
5	150057553	.	C	T	.	.	Classification=Benign
5	150059695	.	G	A	.	.	Classification=Benign
5	150060025	.	T	C	.	.	Classification=Benign
5	150060861	.	C	T	.	.	Classification=Pathogenic
5	150061453	.	AC	A	.	.	Classification=Benign
5	150068235	.	G	C	.	.	Classification=Benign
5	150068286	.	C	G	.	.	Classification=Benign
5	150068497	.	G	A	.	.	Classification=Benign
5	150069979	.	C	T	.	.	Classification=Benign
5	150070264	.	C	T	.	.	Classification=Benign
5	150077209	.	T	A	.	.	Classification=Benign
5	150077284	.	C	T	.	.	Classification=Benign
5	150077331	.	G	T	.	.	Classification=Pathogenic
5	150078115	.	G	A	.	.	Classification=Benign
5	150080882	.	G	A	.	.	Classification=Benign
5	150080896	.	G	A	.	.	Classification=Benign
5	150080979	.	A	C	.	.	Classification=Benign
5	150086452	.	A	T	.	.	Classification=Benign
5	150115808	.	C	T	.	.	Classification=Benign
5	150117392	.	C	T	.	.	Classification=Benign
5	150117536	.	GCGCGCGCGCACA	G	.	.	Classification=Benign
5	150117536	.	GCGCGCGCGCACACA	G	.	.	Classification=Benign
5	150117538	.	GCGCGCGCACACACACA	G	.	.	Classification=Benign
5	150117542	.	G	GCA	.	.	Classification=Benign
5	150117546	.	A	ACG	.	.	Classification=Benign
5	150117570	.	A	G	.	.	Classification=Benign
5	150117795	.	C	T	.	.	Classification=Benign
5	150118762	.	G	A	.	.	Classification=Benign
5	150118934	.	C	CT	.	.	Classification=Benign
5	150119196	.	A	T	.	.	Classification=Benign
5	150119258	.	C	T	.	.	Classification=Benign
5	150120094	.	C	T	.	.	Classification=Benign
5	150120673	.	C	T	.	.	Classification=Benign
5	150122188	.	A	C	.	.	Classification=Benign
5	150129943	.	G	A	.	.	Classification=Benign
5	150129982	.	C	T	.	.	Classification=Benign
5	150130330	.	C	A	.	.	Classification=Benign
5	150131975	.	T	A	.	.	Classification=Benign
5	150132479	.	G	A	.	.	Classification=Benign
5	150132788	.	G	A	.	.	Classification=Benign
5	150132814	.	G	A	.	.	Classification=Benign
5	150132928	.	G	T	.	.	Classification=Benign
5	150133115	.	T	C	.	.	Classification=Benign
5	150133638	.	C	T	.	.	Classification=Benign
5	150137036	.	C	T	.	.	Classification=Benign
5	150196717	.	C	T	.	.	Classification=Benign
5	150228191	.	C	T	.	.	Classification=Pathogenic
5	150250310	.	C	T	.	.	Classification=Pathogenic
5	150256792	.	C	T	.	.	Classification=Benign
5	150298030	.	A	G	.	.	Classification=Benign
5	150298123	.	C	T	.	.	Classification=Benign
5	150298546	.	C	T	.	.	Classification=Benign
5	150361143	.	T	C	.	.	Classification=Benign
5	150361154	.	AG	A	.	.	Classification=Pathogenic
5	150364252	.	AG	A	.	.	Classification=Pathogenic
5	150364257	.	G	C	.	.	Classification=Pathogenic
5	150367911	.	AGCCAAGGTGAGTGGGACT	A	.	.	Classification=Pathogenic
5	150374264	.	G	A	.	.	Classification=Benign
5	150374812	.	G	A	.	.	Classification=Pathogenic
5	150374975	.	C	T	.	.	Classification=Benign
5	150375257	.	G	A	.	.	Classification=Benign
5	150375397	.	C	T	.	.	Classification=Benign
5	150375440	.	G	A	.	.	Classification=Benign
5	150376188	.	G	A	.	.	Classification=Benign
5	150376431	.	T	A	.	.	Classification=Benign
5	150378959	.	G	T	.	.	Classification=Benign
5	150379781	.	G	A	.	.	Classification=Benign
5	150383435	.	G	A	.	.	Classification=Benign
5	150387901	.	G	A	.	.	Classification=Pathogenic
5	150388012	.	G	A	.	.	Classification=Benign
5	150389886	.	G	A	.	.	Classification=Pathogenic
5	150390091	.	A	G	.	.	Classification=Benign
5	150390125	.	G	C	.	.	Classification=Benign
5	150391551	.	A	G	.	.	Classification=Benign
5	150392725	.	A	T	.	.	Classification=Benign
5	150393553	.	G	C	.	.	Classification=Pathogenic
5	150396504	.	A	G	.	.	Classification=Benign
5	150396550	.	G	A	.	.	Classification=Benign
5	150396669	.	C	T	.	.	Classification=Benign
5	150396792	.	G	C	.	.	Classification=Benign
5	150396844	.	T	C	.	.	Classification=Pathogenic
5	150396853	.	G	A	.	.	Classification=Benign
5	150398161	.	A	G	.	.	Classification=Benign
5	150398421	.	G	A	.	.	Classification=Benign
5	150398559	.	C	A	.	.	Classification=Benign
5	150398801	.	G	C	.	.	Classification=Benign
5	150399049	.	C	T	.	.	Classification=Benign
5	150521467	.	G	A	.	.	Classification=Benign
5	150521602	.	G	A	.	.	Classification=Benign
5	150533052	.	C	T	.	.	Classification=Benign
5	150541689	.	G	C	.	.	Classification=Benign
5	150618097	.	C	A	.	.	Classification=Benign
5	150649853	.	C	T	.	.	Classification=Benign
5	150650138	.	G	A	.	.	Classification=Benign
5	150896165	.	G	A	.	.	Classification=Benign
5	151103696	.	G	C	.	.	Classification=Benign
5	151253547	.	C	A	.	.	Classification=Benign
5	151267219	.	A	C	.	.	Classification=Benign
5	151268723	.	T	TC	.	.	Classification=Benign
5	151270164	.	TAATA	T	.	.	Classification=Benign
5	151317048	.	G	A	.	.	Classification=Benign
5	151321906	.	G	C	.	.	Classification=Benign
5	151335552	.	G	A	.	.	Classification=Benign
5	151338901	.	T	G	.	.	Classification=Benign
5	151343989	.	T	A	.	.	Classification=Benign
5	151507164	.	G	A	.	.	Classification=Benign
5	151507258	.	C	T	.	.	Classification=Benign
5	151510091	.	C	T	.	.	Classification=Benign
5	151512245	.	G	C	.	.	Classification=Benign
5	151525837	.	C	T	.	.	Classification=Benign
5	151529098	.	T	C	.	.	Classification=Benign
5	151529251	.	C	T	.	.	Classification=Benign
5	151529274	.	G	A	.	.	Classification=Benign
5	151531363	.	G	T	.	.	Classification=Benign
5	151531381	.	T	C	.	.	Classification=Benign
5	151540630	.	C	G	.	.	Classification=Benign
5	151543714	.	A	G	.	.	Classification=Benign
5	151544966	.	C	G	.	.	Classification=Benign
5	151544978	.	C	T	.	.	Classification=Benign
5	151546167	.	C	G	.	.	Classification=Benign
5	151549373	.	C	T	.	.	Classification=Benign
5	151550625	.	C	T	.	.	Classification=Benign
5	151550644	.	C	T	.	.	Classification=Benign
5	151565791	.	C	T	.	.	Classification=Benign
5	151566138	.	G	A	.	.	Classification=Benign
5	151568158	.	C	T	.	.	Classification=Benign
5	151568330	.	C	G	.	.	Classification=Benign
5	151568455	.	C	T	.	.	Classification=Benign
5	151666777	.	C	T	.	.	Classification=Benign
5	151673133	.	C	T	.	.	Classification=Benign
5	151674604	.	C	A	.	.	Classification=Benign
5	151822922	.	A	T	.	.	Classification=Pathogenic
5	151828807	.	C	T	.	.	Classification=Benign
5	151828920	.	C	T	.	.	Classification=Pathogenic
5	151829329	.	T	C	.	.	Classification=Benign
5	151851570	.	C	T	.	.	Classification=Benign
5	151851580	.	C	T	.	.	Classification=Benign
5	151855124	.	G	A	.	.	Classification=Pathogenic
5	151856384	.	C	T	.	.	Classification=Pathogenic
5	151859624	.	C	T	.	.	Classification=Benign
5	151859812	.	C	T	.	.	Classification=Benign
5	151859871	.	G	A	.	.	Classification=Benign
5	153492228	.	T	TC	.	.	Classification=Benign
5	153698950	.	G	A	.	.	Classification=Benign
5	154033830	.	C	T	.	.	Classification=Benign
5	154297802	.	G	C	.	.	Classification=Benign
5	154477396	.	T	C	.	.	Classification=Benign
5	154477414	.	C	G	.	.	Classification=Benign
5	154477847	.	C	T	.	.	Classification=Benign
5	154811250	.	T	C	.	.	Classification=Benign
5	154937111	.	G	A	.	.	Classification=Benign
5	155015252	.	A	T	.	.	Classification=Benign
5	155016129	.	C	T	.	.	Classification=Benign
5	156344556	.	A	AGGTG	.	.	Classification=Pathogenic
5	156647240	.	T	G	.	.	Classification=Benign
5	156757446	.	G	GT	.	.	Classification=Benign
5	156757775	.	G	A	.	.	Classification=Benign
5	156760763	.	A	G	.	.	Classification=Benign
5	156761008	.	T	C	.	.	Classification=Benign
5	156761263	.	C	T	.	.	Classification=Benign
5	156763482	.	A	G	.	.	Classification=Benign
5	156763556	.	T	C	.	.	Classification=Benign
5	156763888	.	G	A	.	.	Classification=Benign
5	156764285	.	G	A	.	.	Classification=Benign
5	156766986	.	A	G	.	.	Classification=Benign
5	156767256	.	G	A	.	.	Classification=Benign
5	157029720	.	G	T	.	.	Classification=Benign
5	157029851	.	G	T	.	.	Classification=Benign
5	157052413	.	A	C	.	.	Classification=Benign
5	157052415	.	T	C	.	.	Classification=Benign
5	157055285	.	C	G	.	.	Classification=Benign
5	157104725	.	C	A	.	.	Classification=Benign
5	157209309	.	C	T	.	.	Classification=Benign
5	157214244	.	GA	G	.	.	Classification=Pathogenic
5	157217929	.	G	A	.	.	Classification=Benign
5	157222945	.	G	A	.	.	Classification=Benign
5	157228005	.	G	T	.	.	Classification=Benign
5	157237889	.	G	T	.	.	Classification=Benign
5	157237945	.	C	T	.	.	Classification=Benign
5	157243763	.	G	T	.	.	Classification=Pathogenic
5	157244427	.	G	T	.	.	Classification=Benign
5	157252566	.	T	C	.	.	Classification=Benign
5	157253064	.	G	A	.	.	Classification=Benign
5	157253675	.	A	G	.	.	Classification=Benign
5	157311822	.	G	C	.	.	Classification=Benign
5	157315025	.	C	T	.	.	Classification=Benign
5	157319767	.	C	T	.	.	Classification=Benign
5	157327969	.	C	T	.	.	Classification=Benign
5	157360279	.	C	T	.	.	Classification=Benign
5	157360381	.	T	C	.	.	Classification=Benign
5	157361604	.	T	TCCAGAGC	.	.	Classification=Benign
5	157392919	.	C	T	.	.	Classification=Benign
5	157459690	.	C	T	.	.	Classification=Benign
5	157463148	.	A	G	.	.	Classification=Benign
5	157467089	.	G	A	.	.	Classification=Pathogenic
5	157471684	.	G	A	.	.	Classification=Benign
5	157471817	.	G	A	.	.	Classification=Pathogenic
5	157471818	.	G	A	.	.	Classification=Pathogenic
5	157473764	.	T	A	.	.	Classification=Benign
5	157473870	.	A	T	.	.	Classification=Benign
5	157474100	.	G	T	.	.	Classification=Benign
5	157491630	.	G	A	.	.	Classification=Benign
5	157638422	.	T	G	.	.	Classification=Benign
5	157638431	.	G	A	.	.	Classification=Benign
5	157651740	.	C	G	.	.	Classification=Benign
5	157651881	.	C	T	.	.	Classification=Benign
5	159320326	.	C	T	.	.	Classification=Benign
5	159320556	.	A	C	.	.	Classification=Benign
5	159323005	.	T	C	.	.	Classification=Benign
5	160620752	.	C	T	.	.	Classification=Benign
5	160620821	.	C	T	.	.	Classification=Benign
5	161294190	.	G	A	.	.	Classification=Benign
5	161326369	.	G	A	.	.	Classification=Benign
5	161326399	.	C	T	.	.	Classification=Benign
5	161326490	.	C	T	.	.	Classification=Benign
5	161326714	.	A	C	.	.	Classification=Benign
5	161330979	.	G	C	.	.	Classification=Pathogenic
5	161335167	.	C	T	.	.	Classification=Benign
5	161545274	.	T	C	.	.	Classification=Benign
5	161689745	.	A	G	.	.	Classification=Benign
5	161701755	.	C	G	.	.	Classification=Benign
5	161854456	.	A	T	.	.	Classification=Benign
5	161865679	.	C	T	.	.	Classification=Benign
5	161872896	.	A	G	.	.	Classification=Benign
5	161872914	.	A	G	.	.	Classification=Benign
5	161873283	.	T	G	.	.	Classification=Benign
5	161873302	.	G	T	.	.	Classification=Benign
5	161890919	.	C	T	.	.	Classification=Benign
5	161891126	.	A	G	.	.	Classification=Benign
5	161895870	.	T	C	.	.	Classification=Pathogenic
5	161897150	.	A	T	.	.	Classification=Benign
5	161897250	.	TC	T	.	.	Classification=Pathogenic
5	161897401	.	A	G	.	.	Classification=Benign
5	162095561	.	TG	T	.	.	Classification=Pathogenic
5	162097839	.	CG	C	.	.	Classification=Pathogenic
5	162102565	.	A	G	.	.	Classification=Benign
5	162102600	.	G	A	.	.	Classification=Benign
5	162102601	.	G	T	.	.	Classification=Benign
5	162104027	.	G	A	.	.	Classification=Pathogenic
5	162104028	.	T	C	.	.	Classification=Pathogenic
5	162104028	.	T	G	.	.	Classification=Pathogenic
5	162142163	.	G	A	.	.	Classification=Pathogenic
5	162149319	.	T	C	.	.	Classification=Pathogenic
5	163475458	.	G	T	.	.	Classification=Benign
5	168246948	.	C	T	.	.	Classification=Benign
5	168262073	.	A	G	.	.	Classification=Benign
5	168414559	.	C	A	.	.	Classification=Benign
5	168423729	.	G	A	.	.	Classification=Benign
5	168453992	.	T	C	.	.	Classification=Benign
5	168492721	.	A	G	.	.	Classification=Benign
5	168492820	.	G	A	.	.	Classification=Benign
5	168494042	.	C	G	.	.	Classification=Benign
5	168494384	.	A	G	.	.	Classification=Benign
5	168497169	.	T	G	.	.	Classification=Benign
5	168500571	.	T	A	.	.	Classification=Benign
5	168506055	.	A	G	.	.	Classification=Benign
5	168506425	.	A	G	.	.	Classification=Benign
5	168506542	.	G	A	.	.	Classification=Benign
5	168506668	.	C	CT	.	.	Classification=Benign
5	168507066	.	G	T	.	.	Classification=Benign
5	168510602	.	G	A	.	.	Classification=Benign
5	168517738	.	A	ATTTCTGATTTACGTGAATCACTTAGTACATAT	.	.	Classification=Benign
5	168671230	.	A	G	.	.	Classification=Benign
5	168753076	.	C	T	.	.	Classification=Benign
5	169601320	.	G	A	.	.	Classification=Benign
5	169671117	.	A	G	.	.	Classification=Benign
5	169671261	.	C	T	.	.	Classification=Benign
5	169684220	.	A	G	.	.	Classification=Benign
5	169684341	.	C	T	.	.	Classification=Benign
5	169700093	.	C	A	.	.	Classification=Benign
5	169747480	.	A	G	.	.	Classification=Benign
5	169840780	.	G	A	.	.	Classification=Benign
5	169841494	.	G	A	.	.	Classification=Benign
5	170034543	.	C	T	.	.	Classification=Benign
5	170034571	.	G	A	.	.	Classification=Benign
5	170041925	.	A	G	.	.	Classification=Benign
5	170077798	.	A	G	.	.	Classification=Benign
5	170081898	.	C	T	.	.	Classification=Benign
5	170109146	.	A	G	.	.	Classification=Benign
5	170259003	.	T	C	.	.	Classification=Benign
5	170262600	.	G	C	.	.	Classification=Benign
5	171199731	.	A	G	.	.	Classification=Benign
5	171392586	.	CTTT	C	.	.	Classification=Benign
5	171400114	.	A	G	.	.	Classification=Benign
5	171405239	.	A	G	.	.	Classification=Benign
5	172334433	.	C	T	.	.	Classification=Benign
5	172335586	.	T	C	.	.	Classification=Benign
5	172335777	.	C	T	.	.	Classification=Benign
5	172337154	.	T	C	.	.	Classification=Benign
5	172337745	.	T	C	.	.	Classification=Benign
5	172338980	.	C	T	.	.	Classification=Benign
5	172346506	.	T	C	.	.	Classification=Benign
5	172347359	.	T	C	.	.	Classification=Benign
5	172350491	.	G	T	.	.	Classification=Benign
5	172358635	.	G	A	.	.	Classification=Benign
5	172382035	.	C	T	.	.	Classification=Pathogenic
5	172382248	.	G	A	.	.	Classification=Benign
5	172394667	.	T	C	.	.	Classification=Benign
5	172422498	.	T	G	.	.	Classification=Pathogenic
5	172422658	.	C	T	.	.	Classification=Benign
5	173232508	.	C	A	.	.	Classification=Benign
5	173233107	.	G	T	.	.	Classification=Pathogenic
5	173233189	.	C	A	.	.	Classification=Benign
5	173233210	.	C	T	.	.	Classification=Pathogenic
5	173325979	.	G	A	.	.	Classification=Benign
5	174724974	.	G	C	.	.	Classification=Benign
5	174728995	.	G	A	.	.	Classification=Benign
5	174728995	.	G	GTA	.	.	Classification=Benign
5	174728995	.	GTA	G	.	.	Classification=Benign
5	174729535	.	G	A	.	.	Classification=Benign
5	174729755	.	G	A	.	.	Classification=Benign
5	174729999	.	A	C	.	.	Classification=Benign
5	176345346	.	A	G	.	.	Classification=Benign
5	176626621	.	G	A	.	.	Classification=Benign
5	176629528	.	A	G	.	.	Classification=Benign
5	176629805	.	C	T	.	.	Classification=Benign
5	176889667	.	C	T	.	.	Classification=Benign
5	176891429	.	C	T	.	.	Classification=Benign
5	177091765	.	C	T	.	.	Classification=Benign
5	177093242	.	G	A	.	.	Classification=Benign
5	177135737	.	G	C	.	.	Classification=Benign
5	177135774	.	C	T	.	.	Classification=Benign
5	177203983	.	T	C	.	.	Classification=Benign
5	177204088	.	C	G	.	.	Classification=Benign
5	177204118	.	A	G	.	.	Classification=Pathogenic
5	177204294	.	T	C	.	.	Classification=Pathogenic
5	177209390	.	G	A	.	.	Classification=Benign
5	177209881	.	C	T	.	.	Classification=Benign
5	177210157	.	TG	T	.	.	Classification=Pathogenic
5	177210210	.	G	T	.	.	Classification=Benign
5	177210477	.	A	G	.	.	Classification=Benign
5	177210479	.	A	T	.	.	Classification=Benign
5	177210641	.	A	G	.	.	Classification=Benign
5	177211260	.	A	C	.	.	Classification=Benign
5	177211489	.	G	T	.	.	Classification=Benign
5	177211490	.	C	T	.	.	Classification=Pathogenic
5	177211708	.	C	G	.	.	Classification=Benign
5	177211963	.	G	C	.	.	Classification=Benign
5	177235912	.	A	G	.	.	Classification=Benign
5	177238197	.	A	G	.	.	Classification=Benign
5	177238300	.	C	T	.	.	Classification=Pathogenic
5	177238508	.	G	A	.	.	Classification=Pathogenic
5	177238555	.	A	T	.	.	Classification=Benign
5	177239866	.	G	A	.	.	Classification=Pathogenic
5	177244192	.	T	G	.	.	Classification=Pathogenic
5	177244270	.	GGTGA	G	.	.	Classification=Pathogenic
5	177244275	.	G	C	.	.	Classification=Pathogenic
5	177246772	.	G	T	.	.	Classification=Benign
5	177248178	.	A	G	.	.	Classification=Pathogenic
5	177248211	.	A	G	.	.	Classification=Benign
5	177251759	.	A	AT	.	.	Classification=Pathogenic
5	177251854	.	G	A	.	.	Classification=Pathogenic
5	177256793	.	A	G	.	.	Classification=Benign
5	177260169	.	G	A	.	.	Classification=Pathogenic
5	177267605	.	T	G	.	.	Classification=Pathogenic
5	177267719	.	G	C	.	.	Classification=Pathogenic
5	177269419	.	A	G	.	.	Classification=Benign
5	177269600	.	A	G	.	.	Classification=Pathogenic
5	177269604	.	G	A	.	.	Classification=Pathogenic
5	177269807	.	G	C	.	.	Classification=Pathogenic
5	177269809	.	T	G	.	.	Classification=Pathogenic
5	177273785	.	G	A	.	.	Classification=Pathogenic
5	177280833	.	AG	A	.	.	Classification=Pathogenic
5	177280835	.	G	A	.	.	Classification=Pathogenic
5	177280835	.	G	T	.	.	Classification=Pathogenic
5	177283546	.	C	G	.	.	Classification=Benign
5	177283771	.	TCTTTTGGAATTCTAGGA	T	.	.	Classification=Pathogenic
5	177283786	.	G	A	.	.	Classification=Pathogenic
5	177283790	.	CGAA	C	.	.	Classification=Pathogenic
5	177283929	.	G	A	.	.	Classification=Pathogenic
5	177288814	.	T	G	.	.	Classification=Pathogenic
5	177292051	.	A	G	.	.	Classification=Pathogenic
5	177292160	.	T	C	.	.	Classification=Pathogenic
5	177292163	.	G	C	.	.	Classification=Pathogenic
5	177292354	.	G	A	.	.	Classification=Benign
5	177293921	.	C	T	.	.	Classification=Pathogenic
5	177294155	.	T	A	.	.	Classification=Benign
5	177294291	.	C	G	.	.	Classification=Benign
5	177294404	.	A	T	.	.	Classification=Benign
5	177294658	.	G	T	.	.	Classification=Benign
5	177294965	.	C	G	.	.	Classification=Benign
5	177295090	.	G	A	.	.	Classification=Benign
5	177295218	.	T	C	.	.	Classification=Benign
5	177385907	.	A	G	.	.	Classification=Benign
5	177386418	.	C	T	.	.	Classification=Benign
5	177386492	.	G	C	.	.	Classification=Pathogenic
5	177386768	.	A	G	.	.	Classification=Benign
5	177387874	.	G	A	.	.	Classification=Pathogenic
5	177388033	.	G	A	.	.	Classification=Pathogenic
5	177393764	.	G	A	.	.	Classification=Pathogenic
5	177394236	.	G	T	.	.	Classification=Benign
5	177396488	.	T	G	.	.	Classification=Benign
5	177398001	.	C	T	.	.	Classification=Benign
5	177398068	.	C	T	.	.	Classification=Benign
5	177398488	.	A	C	.	.	Classification=Benign
5	177402460	.	C	T	.	.	Classification=Pathogenic
5	177403348	.	C	A	.	.	Classification=Benign
5	177403432	.	G	A	.	.	Classification=Benign
5	177466941	.	C	T	.	.	Classification=Benign
5	177489554	.	C	T	.	.	Classification=Benign
5	177491068	.	C	T	.	.	Classification=Benign
5	177512145	.	G	A	.	.	Classification=Benign
5	177512311	.	AACAGACTCACC	A	.	.	Classification=Pathogenic
5	177512317	.	C	A	.	.	Classification=Pathogenic
5	177512488	.	G	A	.	.	Classification=Benign
5	177513273	.	C	T	.	.	Classification=Benign
5	177514697	.	T	A	.	.	Classification=Pathogenic
5	177515259	.	C	T	.	.	Classification=Pathogenic
5	177515710	.	G	T	.	.	Classification=Benign
5	177515928	.	C	A	.	.	Classification=Pathogenic
5	177515928	.	C	T	.	.	Classification=Pathogenic
5	177604601	.	C	G	.	.	Classification=Benign
5	177607785	.	T	C	.	.	Classification=Benign
5	177608351	.	C	T	.	.	Classification=Benign
5	177609253	.	C	G	.	.	Classification=Benign
5	177992856	.	C	T	.	.	Classification=Benign
5	177994108	.	G	A	.	.	Classification=Pathogenic
5	177995390	.	C	T	.	.	Classification=Benign
5	177995824	.	C	G	.	.	Classification=Pathogenic
5	178149824	.	G	A	.	.	Classification=Benign
5	178983233	.	A	G	.	.	Classification=Benign
5	178985909	.	G	A	.	.	Classification=Benign
5	178986310	.	C	T	.	.	Classification=Benign
5	178986928	.	G	A	.	.	Classification=Benign
5	178989104	.	G	T	.	.	Classification=Pathogenic
5	178992278	.	G	GGGCAAGGTCT	.	.	Classification=Benign
5	178994723	.	G	T	.	.	Classification=Pathogenic
5	178994807	.	C	T	.	.	Classification=Benign
5	178994873	.	C	T	.	.	Classification=Benign
5	178995082	.	C	T	.	.	Classification=Benign
5	179111428	.	G	A	.	.	Classification=Benign
5	179112281	.	T	C	.	.	Classification=Benign
5	179112620	.	G	A	.	.	Classification=Benign
5	179122324	.	G	GCACAGGCACCCCCCACTCA	.	.	Classification=Benign
5	179122967	.	A	C	.	.	Classification=Benign
5	179124993	.	G	A	.	.	Classification=Pathogenic
5	179125017	.	G	T	.	.	Classification=Benign
5	179125743	.	G	A	.	.	Classification=Benign
5	179126018	.	T	C	.	.	Classification=Benign
5	179128096	.	C	T	.	.	Classification=Benign
5	179130016	.	CA	C	.	.	Classification=Pathogenic
5	179132311	.	C	CT	.	.	Classification=Benign
5	179135642	.	C	T	.	.	Classification=Benign
5	179135643	.	A	G	.	.	Classification=Benign
5	179135833	.	C	T	.	.	Classification=Benign
5	179136361	.	T	C	.	.	Classification=Benign
5	179137472	.	TC	T	.	.	Classification=Benign
5	179137812	.	G	A	.	.	Classification=Benign
5	179138000	.	C	T	.	.	Classification=Benign
5	179138051	.	C	T	.	.	Classification=Benign
5	179138236	.	C	T	.	.	Classification=Benign
5	179152375	.	C	T	.	.	Classification=Benign
5	179152393	.	T	C	.	.	Classification=Benign
5	179154858	.	G	A	.	.	Classification=Benign
5	179154976	.	G	A	.	.	Classification=Benign
5	179159040	.	C	A	.	.	Classification=Benign
5	179181340	.	C	T	.	.	Classification=Benign
5	179207618	.	C	T	.	.	Classification=Benign
5	179207977	.	A	T	.	.	Classification=Benign
5	179344074	.	G	T	.	.	Classification=Pathogenic
5	179344081	.	C	T	.	.	Classification=Benign
5	179733401	.	G	C	.	.	Classification=Benign
5	179822996	.	G	T	.	.	Classification=Pathogenic
5	179823011	.	A	AATGCCTTTTCCAGTGACGAGGAATTGACGAGGAAT	.	.	Classification=Pathogenic
5	179823054	.	G	T	.	.	Classification=Pathogenic
5	179823934	.	G	A	.	.	Classification=Benign
5	179824600	.	G	A	.	.	Classification=Benign
5	179825052	.	G	A	.	.	Classification=Benign
5	179832941	.	G	GT	.	.	Classification=Benign
5	179833099	.	G	C	.	.	Classification=Benign
5	179833165	.	G	A	.	.	Classification=Benign
5	179833266	.	G	A	.	.	Classification=Benign
5	179833478	.	C	G	.	.	Classification=Benign
5	179833528	.	T	C	.	.	Classification=Benign
5	179834001	.	G	A	.	.	Classification=Benign
5	180608792	.	C	T	.	.	Classification=Benign
5	180609180	.	C	G	.	.	Classification=Benign
5	180611336	.	G	A	.	.	Classification=Benign
5	180611678	.	CCT	C	.	.	Classification=Benign
5	180612187	.	A	G	.	.	Classification=Benign
5	180612583	.	C	T	.	.	Classification=Benign
5	180614491	.	C	T	.	.	Classification=Benign
5	180616330	.	C	G	.	.	Classification=Benign
5	180617012	.	G	T	.	.	Classification=Benign
5	180618700	.	G	GGGTTACCCTA	.	.	Classification=Benign
5	180619209	.	C	T	.	.	Classification=Benign
5	180619426	.	C	CTGGCCGCTTAGCTAAGGCACAG	.	.	Classification=Benign
5	180620412	.	T	C	.	.	Classification=Benign
5	180621035	.	T	C	.	.	Classification=Benign
5	180621316	.	C	G	.	.	Classification=Benign
5	180622525	.	T	C	.	.	Classification=Benign
5	180623148	.	T	C	.	.	Classification=Benign
5	180624118	.	A	T	.	.	Classification=Benign
5	180626097	.	C	T	.	.	Classification=Benign
5	180628947	.	C	T	.	.	Classification=Benign
5	180629192	.	T	C	.	.	Classification=Benign
5	180630001	.	G	A	.	.	Classification=Benign
5	180630876	.	C	T	.	.	Classification=Benign
5	180631050	.	AC	A	.	.	Classification=Benign
5	180632042	.	T	C	.	.	Classification=Benign
5	180649240	.	A	G	.	.	Classification=Benign
5	180791709	.	G	A	.	.	Classification=Benign
5	180792855	.	T	C	.	.	Classification=Benign
6	348096	.	C	T	.	.	Classification=Benign
6	348906	.	G	A	.	.	Classification=Benign
6	350829	.	G	A	.	.	Classification=Benign
6	396121	.	G	C	.	.	Classification=Benign
6	397013	.	G	A	.	.	Classification=Benign
6	397478	.	T	C	.	.	Classification=Benign
6	397485	.	A	G	.	.	Classification=Benign
6	398775	.	G	A	.	.	Classification=Benign
6	399079	.	T	A	.	.	Classification=Benign
6	405146	.	C	G	.	.	Classification=Benign
6	405452	.	T	A	.	.	Classification=Benign
6	407656	.	G	A	.	.	Classification=Benign
6	656416	.	T	C	.	.	Classification=Benign
6	656539	.	C	A	.	.	Classification=Benign
6	1394796	.	C	T	.	.	Classification=Benign
6	1394861	.	C	A	.	.	Classification=Benign
6	1611084	.	G	T	.	.	Classification=Benign
6	1611366	.	C	T	.	.	Classification=Benign
6	1611656	.	C	T	.	.	Classification=Benign
6	2840548	.	C	T	.	.	Classification=Benign
6	2948731	.	C	T	.	.	Classification=Benign
6	2953160	.	C	T	.	.	Classification=Benign
6	2955596	.	G	A	.	.	Classification=Benign
6	2959562	.	T	C	.	.	Classification=Benign
6	2970974	.	G	T	.	.	Classification=Benign
6	2971332	.	G	T	.	.	Classification=Benign
6	3010064	.	A	G	.	.	Classification=Benign
6	3083312	.	AAGTAAGGCATTACTTACTTTC	A	.	.	Classification=Pathogenic
6	3085270	.	G	A	.	.	Classification=Benign
6	3153878	.	G	A	.	.	Classification=Benign
6	3154697	.	G	A	.	.	Classification=Benign
6	3154772	.	C	T	.	.	Classification=Benign
6	3155431	.	T	A	.	.	Classification=Benign
6	3225386	.	C	T	.	.	Classification=Benign
6	3227293	.	G	C	.	.	Classification=Benign
6	3273379	.	C	T	.	.	Classification=Benign
6	5109358	.	T	G	.	.	Classification=Benign
6	5216600	.	A	G	.	.	Classification=Benign
6	5216777	.	C	T	.	.	Classification=Benign
6	5260461	.	C	T	.	.	Classification=Benign
6	5260742	.	G	GA	.	.	Classification=Benign
6	5368858	.	C	T	.	.	Classification=Benign
6	5369505	.	C	T	.	.	Classification=Benign
6	5404725	.	C	T	.	.	Classification=Benign
6	5431103	.	A	G	.	.	Classification=Benign
6	5431114	.	T	A	.	.	Classification=Benign
6	5431141	.	CG	C	.	.	Classification=Pathogenic
6	5431727	.	A	G	.	.	Classification=Benign
6	5445506	.	C	T	.	.	Classification=Benign
6	5613211	.	T	TAACCA	.	.	Classification=Pathogenic
6	5619455	.	A	G	.	.	Classification=Benign
6	5771352	.	CAGAGAGAGGT	C	.	.	Classification=Pathogenic
6	6151904	.	C	G	.	.	Classification=Benign
6	6174553	.	G	C	.	.	Classification=Benign
6	6174638	.	C	T	.	.	Classification=Benign
6	6174941	.	C	T	.	.	Classification=Benign
6	6195796	.	C	T	.	.	Classification=Pathogenic
6	6221869	.	T	A	.	.	Classification=Benign
6	6222016	.	T	C	.	.	Classification=Benign
6	6222504	.	C	T	.	.	Classification=Benign
6	6248420	.	C	T	.	.	Classification=Pathogenic
6	6250679	.	T	A	.	.	Classification=Benign
6	7226605	.	C	T	.	.	Classification=Benign
6	7229113	.	T	C	.	.	Classification=Benign
6	7229741	.	A	C	.	.	Classification=Benign
6	7229758	.	A	G	.	.	Classification=Benign
6	7230442	.	C	T	.	.	Classification=Benign
6	7230961	.	C	T	.	.	Classification=Benign
6	7231144	.	G	A	.	.	Classification=Benign
6	7231396	.	G	A	.	.	Classification=Benign
6	7231610	.	G	A	.	.	Classification=Benign
6	7246757	.	C	T	.	.	Classification=Benign
6	7246761	.	C	T	.	.	Classification=Benign
6	7248725	.	T	C	.	.	Classification=Benign
6	7248757	.	G	A	.	.	Classification=Benign
6	7542002	.	G	A	.	.	Classification=Benign
6	7542008	.	C	T	.	.	Classification=Benign
6	7542020	.	G	A	.	.	Classification=Benign
6	7542041	.	T	C	.	.	Classification=Benign
6	7542082	.	ACTGGTGGGTACCTGC	A	.	.	Classification=Pathogenic
6	7555816	.	A	G	.	.	Classification=Benign
6	7555821	.	G	A	.	.	Classification=Pathogenic
6	7556000	.	G	T	.	.	Classification=Benign
6	7557807	.	A	G	.	.	Classification=Benign
6	7558345	.	A	G	.	.	Classification=Benign
6	7558348	.	G	T	.	.	Classification=Benign
6	7558409	.	A	G	.	.	Classification=Benign
6	7558539	.	G	A	.	.	Classification=Benign
6	7559210	.	G	GC	.	.	Classification=Benign
6	7559210	.	G	GT	.	.	Classification=Benign
6	7559225	.	G	T	.	.	Classification=Pathogenic
6	7562673	.	TG	T	.	.	Classification=Pathogenic
6	7562999	.	T	G	.	.	Classification=Benign
6	7563530	.	C	T	.	.	Classification=Benign
6	7565469	.	C	A	.	.	Classification=Pathogenic
6	7565520	.	CG	C	.	.	Classification=Pathogenic
6	7565521	.	G	A	.	.	Classification=Pathogenic
6	7565521	.	G	T	.	.	Classification=Pathogenic
6	7565522	.	T	C	.	.	Classification=Pathogenic
6	7566493	.	G	A	.	.	Classification=Benign
6	7569204	.	GA	G	.	.	Classification=Pathogenic
6	7569221	.	G	A	.	.	Classification=Benign
6	7570518	.	C	G	.	.	Classification=Pathogenic
6	7570749	.	C	G	.	.	Classification=Benign
6	7571887	.	A	G	.	.	Classification=Benign
6	7576135	.	G	A	.	.	Classification=Benign
6	7576980	.	G	A	.	.	Classification=Benign
6	7577038	.	TTAAGG	T	.	.	Classification=Pathogenic
6	7577121	.	C	A	.	.	Classification=Benign
6	7577511	.	A	G	.	.	Classification=Benign
6	7578521	.	A	AGGTT	.	.	Classification=Pathogenic
6	7579078	.	G	T	.	.	Classification=Benign
6	7579629	.	C	T	.	.	Classification=Pathogenic
6	7579982	.	T	A	.	.	Classification=Benign
6	7580622	.	G	GATAAAAACAAGGAGATAGAAAGGTTAAAACA	.	.	Classification=Pathogenic
6	7581252	.	GCGATAGAAGA	G	.	.	Classification=Pathogenic
6	7583910	.	T	G	.	.	Classification=Benign
6	7584027	.	G	GGT	.	.	Classification=Pathogenic
6	7584996	.	C	T	.	.	Classification=Benign
6	7585257	.	G	A	.	.	Classification=Benign
6	7585698	.	C	T	.	.	Classification=Benign
6	7585845	.	C	T	.	.	Classification=Benign
6	7585887	.	T	A	.	.	Classification=Benign
6	7727038	.	G	A	.	.	Classification=Benign
6	7727591	.	G	A	.	.	Classification=Benign
6	7862323	.	C	T	.	.	Classification=Benign
6	10398543	.	C	A	.	.	Classification=Benign
6	10402608	.	G	A	.	.	Classification=Pathogenic
6	10406844	.	G	C	.	.	Classification=Benign
6	10556639	.	C	T	.	.	Classification=Benign
6	10626331	.	G	A	.	.	Classification=Benign
6	10627289	.	G	C	.	.	Classification=Benign
6	10627375	.	G	A	.	.	Classification=Benign
6	10629059	.	G	C	.	.	Classification=Benign
6	10808959	.	G	GA	.	.	Classification=Benign
6	10818917	.	C	T	.	.	Classification=Pathogenic
6	10873474	.	G	T	.	.	Classification=Benign
6	10874672	.	A	C	.	.	Classification=Benign
6	10876551	.	G	A	.	.	Classification=Benign
6	10876746	.	A	T	.	.	Classification=Benign
6	10877634	.	T	C	.	.	Classification=Benign
6	12120303	.	A	G	.	.	Classification=Benign
6	12121673	.	C	T	.	.	Classification=Benign
6	12123016	.	A	G	.	.	Classification=Benign
6	12125308	.	A	G	.	.	Classification=Benign
6	12161835	.	C	T	.	.	Classification=Benign
6	12292366	.	G	A	.	.	Classification=Benign
6	12294025	.	A	G	.	.	Classification=Benign
6	12296022	.	G	T	.	.	Classification=Benign
6	13281154	.	ACT	A	.	.	Classification=Benign
6	13305113	.	G	C	.	.	Classification=Benign
6	13306725	.	T	C	.	.	Classification=Benign
6	13306814	.	C	T	.	.	Classification=Benign
6	13307851	.	T	C	.	.	Classification=Benign
6	13307950	.	T	C	.	.	Classification=Benign
6	13316405	.	G	C	.	.	Classification=Benign
6	13316426	.	T	C	.	.	Classification=Benign
6	13320947	.	C	T	.	.	Classification=Benign
6	13325116	.	T	C	.	.	Classification=Benign
6	13326462	.	C	CA	.	.	Classification=Benign
6	13327234	.	G	A	.	.	Classification=Benign
6	13806962	.	G	A	.	.	Classification=Benign
6	15496666	.	C	T	.	.	Classification=Benign
6	15496699	.	C	T	.	.	Classification=Benign
6	15513311	.	C	T	.	.	Classification=Benign
6	15523157	.	T	C	.	.	Classification=Benign
6	15524456	.	C	T	.	.	Classification=Benign
6	15524569	.	C	A	.	.	Classification=Benign
6	15627464	.	G	A	.	.	Classification=Benign
6	15637909	.	C	A	.	.	Classification=Benign
6	16145094	.	A	G	.	.	Classification=Benign
6	16145188	.	G	A	.	.	Classification=Benign
6	16145242	.	C	T	.	.	Classification=Benign
6	16290511	.	G	A	.	.	Classification=Benign
6	16290530	.	T	A	.	.	Classification=Benign
6	16326616	.	C	T	.	.	Classification=Benign
6	16327672	.	C	CTGA	.	.	Classification=Benign
6	16327837	.	T	C	.	.	Classification=Benign
6	17513955	.	G	A	.	.	Classification=Pathogenic
6	17543071	.	A	G	.	.	Classification=Benign
6	17629398	.	A	G	.	.	Classification=Benign
6	17787857	.	C	G	.	.	Classification=Benign
6	17850416	.	C	T	.	.	Classification=Benign
6	18121075	.	T	A	.	.	Classification=Benign
6	18121083	.	C	T	.	.	Classification=Benign
6	18121143	.	C	G	.	.	Classification=Benign
6	18121182	.	A	G	.	.	Classification=Benign
6	18122103	.	C	A	.	.	Classification=Benign
6	21594616	.	C	G	.	.	Classification=Benign
6	21595065	.	G	A	.	.	Classification=Benign
6	21595197	.	AGGC	A	.	.	Classification=Benign
6	22292568	.	G	A	.	.	Classification=Benign
6	24174606	.	T	A	.	.	Classification=Benign
6	24174727	.	G	C	.	.	Classification=Benign
6	24174793	.	T	A	.	.	Classification=Benign
6	24174896	.	T	C	.	.	Classification=Benign
6	24178271	.	G	A	.	.	Classification=Benign
6	24204846	.	T	TG	.	.	Classification=Benign
6	24277972	.	G	C	.	.	Classification=Benign
6	24278346	.	A	G	.	.	Classification=Benign
6	24288908	.	T	C	.	.	Classification=Pathogenic
6	24290697	.	T	TA	.	.	Classification=Benign
6	24290975	.	T	C	.	.	Classification=Benign
6	24301503	.	T	A	.	.	Classification=Benign
6	24301714	.	C	A	.	.	Classification=Pathogenic
6	24353625	.	T	C	.	.	Classification=Pathogenic
6	24353817	.	T	C	.	.	Classification=Benign
6	24358035	.	G	A	.	.	Classification=Benign
6	24495303	.	C	CA	.	.	Classification=Pathogenic
6	24495535	.	T	G	.	.	Classification=Benign
6	24502607	.	G	A	.	.	Classification=Pathogenic
6	24504710	.	C	CG	.	.	Classification=Benign
6	24504867	.	A	G	.	.	Classification=Pathogenic
6	24505126	.	G	A	.	.	Classification=Benign
6	24514903	.	G	A	.	.	Classification=Benign
6	24522765	.	A	C	.	.	Classification=Pathogenic
6	24522766	.	G	C	.	.	Classification=Pathogenic
6	24528166	.	AG	A	.	.	Classification=Pathogenic
6	24528167	.	G	T	.	.	Classification=Pathogenic
6	24532178	.	G	A	.	.	Classification=Pathogenic
6	24532179	.	T	C	.	.	Classification=Pathogenic
6	24533228	.	C	T	.	.	Classification=Benign
6	24533644	.	C	T	.	.	Classification=Pathogenic
6	24533680	.	G	T	.	.	Classification=Pathogenic
6	24533965	.	C	A	.	.	Classification=Benign
6	24534097	.	G	C	.	.	Classification=Benign
6	24534526	.	G	T	.	.	Classification=Benign
6	24588656	.	C	T	.	.	Classification=Benign
6	24596250	.	T	G	.	.	Classification=Benign
6	24650958	.	T	C	.	.	Classification=Benign
6	24654405	.	TACTC	T	.	.	Classification=Pathogenic
6	24658560	.	C	T	.	.	Classification=Pathogenic
6	24780497	.	C	T	.	.	Classification=Benign
6	24780664	.	A	C	.	.	Classification=Benign
6	24784663	.	G	A	.	.	Classification=Benign
6	24784811	.	T	C	.	.	Classification=Benign
6	24785460	.	A	G	.	.	Classification=Benign
6	24809646	.	A	C	.	.	Classification=Benign
6	24809653	.	T	A	.	.	Classification=Benign
6	24809854	.	G	A	.	.	Classification=Benign
6	24827893	.	T	C	.	.	Classification=Benign
6	24828262	.	C	T	.	.	Classification=Benign
6	24830794	.	G	C	.	.	Classification=Benign
6	24838934	.	C	T	.	.	Classification=Benign
6	24843322	.	C	T	.	.	Classification=Benign
6	24847858	.	A	G	.	.	Classification=Benign
6	24848103	.	T	C	.	.	Classification=Benign
6	24848117	.	C	A	.	.	Classification=Benign
6	24850399	.	C	T	.	.	Classification=Benign
6	24865431	.	G	C	.	.	Classification=Benign
6	24869072	.	T	C	.	.	Classification=Benign
6	24870803	.	C	T	.	.	Classification=Benign
6	24873086	.	C	T	.	.	Classification=Benign
6	24873800	.	C	T	.	.	Classification=Pathogenic
6	24875398	.	C	A	.	.	Classification=Benign
6	24875552	.	C	T	.	.	Classification=Benign
6	24875602	.	A	G	.	.	Classification=Benign
6	24875663	.	T	A	.	.	Classification=Benign
6	25653380	.	AG	A	.	.	Classification=Benign
6	25777954	.	C	T	.	.	Classification=Benign
6	25849866	.	A	T	.	.	Classification=Benign
6	26087628	.	T	A	.	.	Classification=Benign
6	26091590	.	G	T	.	.	Classification=Pathogenic
6	26092780	.	A	T	.	.	Classification=Pathogenic
6	26092976	.	G	C	.	.	Classification=Benign
6	26156762	.	C	T	.	.	Classification=Benign
6	26156845	.	A	G	.	.	Classification=Benign
6	26370605	.	T	G	.	.	Classification=Benign
6	26388177	.	G	A	.	.	Classification=Benign
6	26413677	.	T	C	.	.	Classification=Benign
6	29657307	.	G	GT	.	.	Classification=Benign
6	29673910	.	A	G	.	.	Classification=Benign
6	29675201	.	C	CAACTTGAA	.	.	Classification=Benign
6	29828150	.	G	A	.	.	Classification=Benign
6	30112756	.	G	C	.	.	Classification=Benign
6	30147543	.	G	T	.	.	Classification=Benign
6	30602597	.	G	A	.	.	Classification=Benign
6	30608824	.	T	C	.	.	Classification=Benign
6	30654817	.	C	G	.	.	Classification=Benign
6	30656464	.	T	C	.	.	Classification=Benign
6	30664878	.	T	C	.	.	Classification=Benign
6	30705355	.	G	A	.	.	Classification=Benign
6	30705511	.	G	T	.	.	Classification=Benign
6	30715095	.	G	A	.	.	Classification=Benign
6	30722488	.	A	T	.	.	Classification=Benign
6	30897595	.	C	T	.	.	Classification=Benign
6	30916465	.	T	TGTGG	.	.	Classification=Benign
6	30916474	.	G	A	.	.	Classification=Benign
6	30920003	.	C	CTGGGGCGGTGCAGGTGA	.	.	Classification=Benign
6	30921483	.	G	A	.	.	Classification=Benign
6	30922278	.	T	C	.	.	Classification=Benign
6	30922792	.	G	T	.	.	Classification=Benign
6	30923364	.	C	T	.	.	Classification=Benign
6	30923671	.	TG	T	.	.	Classification=Benign
6	30923673	.	G	C	.	.	Classification=Benign
6	30924352	.	A	G	.	.	Classification=Pathogenic
6	30924465	.	C	T	.	.	Classification=Benign
6	30925222	.	AC	A	.	.	Classification=Benign
6	30948868	.	G	A	.	.	Classification=Benign
6	31115879	.	G	A	.	.	Classification=Benign
6	31115887	.	G	A	.	.	Classification=Benign
6	31116036	.	T	C	.	.	Classification=Benign
6	31116556	.	G	A	.	.	Classification=Benign
6	31116862	.	C	T	.	.	Classification=Benign
6	31117010	.	A	G	.	.	Classification=Benign
6	31117015	.	C	T	.	.	Classification=Benign
6	31117423	.	A	G	.	.	Classification=Benign
6	31117492	.	A	G	.	.	Classification=Benign
6	31117770	.	G	C	.	.	Classification=Benign
6	31120131	.	T	G	.	.	Classification=Benign
6	31138211	.	C	T	.	.	Classification=Benign
6	31138739	.	C	T	.	.	Classification=Benign
6	31144960	.	C	A	.	.	Classification=Benign
6	31154723	.	G	A	.	.	Classification=Benign
6	31161533	.	C	T	.	.	Classification=Benign
6	31161765	.	G	A	.	.	Classification=Benign
6	31161839	.	A	G	.	.	Classification=Benign
6	31356423	.	G	C	.	.	Classification=Benign
6	31412063	.	G	C	.	.	Classification=Benign
6	31572779	.	T	C	.	.	Classification=Benign
6	31625195	.	C	T	.	.	Classification=Benign
6	31629679	.	A	C	.	.	Classification=Benign
6	31629685	.	G	C	.	.	Classification=Benign
6	31632527	.	G	C	.	.	Classification=Benign
6	31635993	.	A	G	.	.	Classification=Benign
6	31636267	.	T	G	.	.	Classification=Benign
6	31667972	.	T	G	.	.	Classification=Pathogenic
6	31668537	.	A	C	.	.	Classification=Pathogenic
6	31669095	.	A	T	.	.	Classification=Pathogenic
6	31669096	.	G	A	.	.	Classification=Pathogenic
6	31669173	.	G	A	.	.	Classification=Pathogenic
6	31669174	.	T	C	.	.	Classification=Pathogenic
6	31669317	.	A	G	.	.	Classification=Pathogenic
6	31669509	.	G	A	.	.	Classification=Pathogenic
6	31669834	.	A	G	.	.	Classification=Pathogenic
6	31723889	.	C	A	.	.	Classification=Benign
6	31779234	.	G	A	.	.	Classification=Benign
6	31784310	.	T	C	.	.	Classification=Pathogenic
6	31792216	.	C	G	.	.	Classification=Pathogenic
6	31860041	.	C	A	.	.	Classification=Pathogenic
6	31860041	.	C	G	.	.	Classification=Pathogenic
6	31860041	.	C	T	.	.	Classification=Pathogenic
6	31861188	.	C	T	.	.	Classification=Pathogenic
6	31861317	.	G	A	.	.	Classification=Benign
6	31861452	.	T	C	.	.	Classification=Pathogenic
6	31869050	.	T	G	.	.	Classification=Benign
6	31869685	.	T	C	.	.	Classification=Benign
6	31869726	.	C	G	.	.	Classification=Benign
6	31870850	.	C	G	.	.	Classification=Benign
6	31870917	.	C	G	.	.	Classification=Benign
6	31874742	.	C	A	.	.	Classification=Benign
6	31874754	.	C	G	.	.	Classification=Benign
6	31874758	.	T	C	.	.	Classification=Benign
6	31883845	.	C	T	.	.	Classification=Benign
6	31892479	.	C	T	.	.	Classification=Benign
6	31934288	.	ATGGTGGACAGGGTCAGGAATCAGGAGTC	A	.	.	Classification=Pathogenic
6	31946402	.	C	T	.	.	Classification=Benign
6	31946403	.	G	A	.	.	Classification=Benign
6	31947528	.	T	C	.	.	Classification=Benign
6	31948623	.	A	G	.	.	Classification=Benign
6	31959394	.	GA	G	.	.	Classification=Pathogenic
6	31959565	.	A	G	.	.	Classification=Benign
6	31960529	.	A	G	.	.	Classification=Benign
6	31961022	.	T	C	.	.	Classification=Benign
6	31962031	.	C	T	.	.	Classification=Benign
6	31966708	.	G	C	.	.	Classification=Pathogenic
6	31967002	.	A	G	.	.	Classification=Pathogenic
6	31967003	.	G	T	.	.	Classification=Pathogenic
6	31968698	.	CG	C	.	.	Classification=Pathogenic
6	31968788	.	C	T	.	.	Classification=Pathogenic
6	31968902	.	C	T	.	.	Classification=Benign
6	31984478	.	G	A	.	.	Classification=Benign
6	32028747	.	C	A	.	.	Classification=Benign
6	32038979	.	C	G	.	.	Classification=Benign
6	32038998	.	G	T	.	.	Classification=Benign
6	32038999	.	G	C	.	.	Classification=Benign
6	32039000	.	T	A	.	.	Classification=Benign
6	32039003	.	G	A	.	.	Classification=Benign
6	32039014	.	G	A	.	.	Classification=Benign
6	32039286	.	C	T	.	.	Classification=Benign
6	32040206	.	G	C	.	.	Classification=Pathogenic
6	32042239	.	G	C	.	.	Classification=Benign
6	32043427	.	G	C	.	.	Classification=Benign
6	32044342	.	A	G	.	.	Classification=Benign
6	32045040	.	C	T	.	.	Classification=Benign
6	32046413	.	G	A	.	.	Classification=Benign
6	32049456	.	C	T	.	.	Classification=Benign
6	32049768	.	T	TG	.	.	Classification=Benign
6	32052735	.	T	C	.	.	Classification=Benign
6	32053581	.	G	A	.	.	Classification=Benign
6	32053585	.	A	G	.	.	Classification=Benign
6	32053637	.	C	T	.	.	Classification=Benign
6	32056618	.	C	T	.	.	Classification=Benign
6	32056904	.	C	G	.	.	Classification=Pathogenic
6	32061406	.	C	T	.	.	Classification=Benign
6	32061512	.	G	A	.	.	Classification=Benign
6	32062152	.	C	T	.	.	Classification=Benign
6	32062354	.	G	T	.	.	Classification=Benign
6	32064966	.	G	A	.	.	Classification=Benign
6	32067692	.	G	A	.	.	Classification=Benign
6	32068901	.	G	A	.	.	Classification=Benign
6	32073844	.	G	A	.	.	Classification=Benign
6	32079167	.	C	T	.	.	Classification=Benign
6	32079659	.	C	G	.	.	Classification=Benign
6	32084478	.	T	C	.	.	Classification=Benign
6	32089062	.	AGAG	A	.	.	Classification=Benign
6	32094910	.	G	A	.	.	Classification=Benign
6	32096384	.	C	T	.	.	Classification=Benign
6	32098400	.	T	C	.	.	Classification=Benign
6	32195887	.	C	T	.	.	Classification=Benign
6	32196022	.	T	C	.	.	Classification=Benign
6	32197022	.	C	T	.	.	Classification=Benign
6	32197097	.	C	A	.	.	Classification=Benign
6	32200994	.	G	T	.	.	Classification=Benign
6	32202536	.	C	T	.	.	Classification=Benign
6	32202656	.	C	T	.	.	Classification=Benign
6	32202687	.	AG	A	.	.	Classification=Benign
6	32210996	.	T	C	.	.	Classification=Benign
6	32212369	.	A	G	.	.	Classification=Benign
6	32212654	.	A	T	.	.	Classification=Benign
6	32214225	.	C	T	.	.	Classification=Benign
6	32216928	.	G	A	.	.	Classification=Benign
6	32218019	.	C	T	.	.	Classification=Benign
6	32218041	.	C	T	.	.	Classification=Benign
6	32218115	.	A	T	.	.	Classification=Benign
6	32219944	.	A	T	.	.	Classification=Benign
6	32220826	.	C	T	.	.	Classification=Benign
6	32221132	.	C	T	.	.	Classification=Benign
6	32222613	.	T	G	.	.	Classification=Benign
6	32223767	.	C	T	.	.	Classification=Benign
6	32394902	.	G	A	.	.	Classification=Benign
6	32403082	.	C	T	.	.	Classification=Benign
6	32403192	.	TG	T	.	.	Classification=Benign
6	32442494	.	A	G	.	.	Classification=Benign
6	32518079	.	T	C	.	.	Classification=Benign
6	32584282	.	G	A	.	.	Classification=Benign
6	32584282	.	G	T	.	.	Classification=Benign
6	32822282	.	T	C	.	.	Classification=Benign
6	32829391	.	G	A	.	.	Classification=Benign
6	32830090	.	C	T	.	.	Classification=Pathogenic
6	32832447	.	C	A	.	.	Classification=Benign
6	32832466	.	A	G	.	.	Classification=Benign
6	32832650	.	C	T	.	.	Classification=Benign
6	32835181	.	C	T	.	.	Classification=Benign
6	32835631	.	T	A	.	.	Classification=Benign
6	32835724	.	G	T	.	.	Classification=Benign
6	32847921	.	G	A	.	.	Classification=Pathogenic
6	32851060	.	G	A	.	.	Classification=Pathogenic
6	32852503	.	C	T	.	.	Classification=Pathogenic
6	32853199	.	C	T	.	.	Classification=Benign
6	32858456	.	A	G	.	.	Classification=Benign
6	32858459	.	T	C	.	.	Classification=Benign
6	32859587	.	C	CTA	.	.	Classification=Benign
6	32974633	.	C	T	.	.	Classification=Benign
6	33008236	.	G	A	.	.	Classification=Benign
6	33163686	.	T	A	.	.	Classification=Benign
6	33163698	.	G	A	.	.	Classification=Benign
6	33163724	.	G	A	.	.	Classification=Benign
6	33163823	.	A	C	.	.	Classification=Benign
6	33163957	.	A	G	.	.	Classification=Benign
6	33164398	.	C	T	.	.	Classification=Benign
6	33165154	.	C	T	.	.	Classification=Benign
6	33165263	.	G	A	.	.	Classification=Benign
6	33165792	.	G	A	.	.	Classification=Benign
6	33166325	.	T	C	.	.	Classification=Benign
6	33167051	.	G	A	.	.	Classification=Benign
6	33168299	.	G	A	.	.	Classification=Benign
6	33168368	.	G	A	.	.	Classification=Benign
6	33169482	.	G	A	.	.	Classification=Benign
6	33171708	.	C	T	.	.	Classification=Pathogenic
6	33172236	.	G	T	.	.	Classification=Benign
6	33173206	.	A	G	.	.	Classification=Benign
6	33176171	.	C	G	.	.	Classification=Benign
6	33176265	.	AC	A	.	.	Classification=Pathogenic
6	33176466	.	T	A	.	.	Classification=Benign
6	33176689	.	C	A	.	.	Classification=Benign
6	33176977	.	T	TG	.	.	Classification=Benign
6	33178700	.	G	A	.	.	Classification=Benign
6	33183925	.	GCTT	G	.	.	Classification=Benign
6	33184011	.	T	C	.	.	Classification=Benign
6	33184103	.	C	A	.	.	Classification=Benign
6	33184166	.	C	T	.	.	Classification=Benign
6	33184292	.	G	A	.	.	Classification=Benign
6	33185189	.	A	C	.	.	Classification=Benign
6	33185345	.	C	G	.	.	Classification=Benign
6	33185786	.	T	TG	.	.	Classification=Benign
6	33185786	.	TG	T	.	.	Classification=Benign
6	33186056	.	A	G	.	.	Classification=Benign
6	33197947	.	G	C	.	.	Classification=Benign
6	33201615	.	G	C	.	.	Classification=Benign
6	33203026	.	A	G	.	.	Classification=Benign
6	33210005	.	C	T	.	.	Classification=Benign
6	33293257	.	C	G	.	.	Classification=Benign
6	33304003	.	T	C	.	.	Classification=Benign
6	33304535	.	C	T	.	.	Classification=Benign
6	33305078	.	G	C	.	.	Classification=Benign
6	33315989	.	T	C	.	.	Classification=Benign
6	33423476	.	G	A	.	.	Classification=Pathogenic
6	33423526	.	T	G	.	.	Classification=Pathogenic
6	33425796	.	A	C	.	.	Classification=Pathogenic
6	33425796	.	A	G	.	.	Classification=Pathogenic
6	33432682	.	CA	C	.	.	Classification=Pathogenic
6	33432683	.	A	C	.	.	Classification=Pathogenic
6	33432684	.	G	C	.	.	Classification=Pathogenic
6	33432807	.	G	A	.	.	Classification=Pathogenic
6	33432807	.	G	T	.	.	Classification=Pathogenic
6	33435151	.	G	A	.	.	Classification=Pathogenic
6	33435245	.	T	A	.	.	Classification=Benign
6	33435245	.	T	G	.	.	Classification=Benign
6	33435307	.	T	C	.	.	Classification=Pathogenic
6	33435513	.	A	G	.	.	Classification=Pathogenic
6	33437667	.	G	A	.	.	Classification=Pathogenic
6	33437724	.	G	T	.	.	Classification=Benign
6	33438478	.	C	A	.	.	Classification=Benign
6	33438563	.	G	C	.	.	Classification=Pathogenic
6	33438615	.	C	T	.	.	Classification=Benign
6	33438847	.	G	C	.	.	Classification=Benign
6	33438920	.	G	C	.	.	Classification=Pathogenic
6	33440713	.	C	T	.	.	Classification=Benign
6	33440726	.	C	G	.	.	Classification=Pathogenic
6	33440765	.	G	A	.	.	Classification=Benign
6	33440781	.	G	A	.	.	Classification=Benign
6	33440782	.	C	G	.	.	Classification=Benign
6	33440855	.	G	A	.	.	Classification=Benign
6	33440903	.	G	A	.	.	Classification=Benign
6	33440967	.	T	G	.	.	Classification=Pathogenic
6	33441275	.	G	A	.	.	Classification=Benign
6	33441288	.	A	T	.	.	Classification=Benign
6	33441370	.	G	A	.	.	Classification=Benign
6	33441375	.	G	C	.	.	Classification=Pathogenic
6	33441760	.	G	T	.	.	Classification=Pathogenic
6	33441960	.	T	G	.	.	Classification=Benign
6	33443221	.	G	A	.	.	Classification=Benign
6	33443425	.	A	C	.	.	Classification=Benign
6	33443522	.	C	T	.	.	Classification=Benign
6	33443601	.	T	C	.	.	Classification=Benign
6	33443604	.	AC	A	.	.	Classification=Pathogenic
6	33443896	.	T	C	.	.	Classification=Benign
6	33444445	.	A	C	.	.	Classification=Benign
6	33444623	.	A	C	.	.	Classification=Benign
6	33446566	.	G	A	.	.	Classification=Pathogenic
6	33447842	.	G	A	.	.	Classification=Pathogenic
6	33447896	.	C	T	.	.	Classification=Benign
6	33447908	.	C	T	.	.	Classification=Benign
6	33451794	.	C	T	.	.	Classification=Benign
6	33451836	.	C	A	.	.	Classification=Benign
6	33451838	.	G	C	.	.	Classification=Benign
6	33575916	.	G	A	.	.	Classification=Benign
6	33621555	.	C	T	.	.	Classification=Benign
6	33640439	.	G	T	.	.	Classification=Benign
6	33640602	.	T	C	.	.	Classification=Benign
6	33657823	.	GT	G	.	.	Classification=Benign
6	33662695	.	G	A	.	.	Classification=Benign
6	33663039	.	G	A	.	.	Classification=Benign
6	33663378	.	TGGGAGG	T	.	.	Classification=Benign
6	33663853	.	T	G	.	.	Classification=Benign
6	33663919	.	G	A	.	.	Classification=Benign
6	33665145	.	C	T	.	.	Classification=Benign
6	33668883	.	C	G	.	.	Classification=Benign
6	33668983	.	C	G	.	.	Classification=Benign
6	33670120	.	A	C	.	.	Classification=Benign
6	33670403	.	C	T	.	.	Classification=Benign
6	33670523	.	G	A	.	.	Classification=Benign
6	33670880	.	G	A	.	.	Classification=Benign
6	33677338	.	G	T	.	.	Classification=Benign
6	33678598	.	C	T	.	.	Classification=Benign
6	33679899	.	C	T	.	.	Classification=Benign
6	33680699	.	A	C	.	.	Classification=Benign
6	33682690	.	C	T	.	.	Classification=Benign
6	33683953	.	G	A	.	.	Classification=Benign
6	33684390	.	G	A	.	.	Classification=Benign
6	33685709	.	G	A	.	.	Classification=Benign
6	33686193	.	C	T	.	.	Classification=Benign
6	33686477	.	C	T	.	.	Classification=Benign
6	33686601	.	A	G	.	.	Classification=Benign
6	33686814	.	G	C	.	.	Classification=Benign
6	33687592	.	G	GGGGT	.	.	Classification=Benign
6	33687951	.	G	C	.	.	Classification=Benign
6	33689192	.	G	A	.	.	Classification=Benign
6	33689239	.	C	T	.	.	Classification=Benign
6	33690289	.	G	C	.	.	Classification=Benign
6	33691076	.	G	C	.	.	Classification=Benign
6	33691399	.	G	A	.	.	Classification=Benign
6	33691780	.	C	T	.	.	Classification=Benign
6	33692594	.	G	A	.	.	Classification=Benign
6	33692634	.	T	C	.	.	Classification=Benign
6	33692918	.	G	C	.	.	Classification=Benign
6	33693445	.	C	G	.	.	Classification=Benign
6	33693672	.	G	A	.	.	Classification=Benign
6	33695674	.	C	T	.	.	Classification=Benign
6	33697637	.	G	A	.	.	Classification=Benign
6	33700516	.	G	C	.	.	Classification=Pathogenic
6	33700593	.	A	G	.	.	Classification=Benign
6	33772815	.	C	T	.	.	Classification=Benign
6	33786524	.	T	C	.	.	Classification=Benign
6	33788249	.	C	T	.	.	Classification=Benign
6	33788655	.	G	A	.	.	Classification=Benign
6	33788782	.	G	A	.	.	Classification=Benign
6	34028277	.	G	T	.	.	Classification=Benign
6	34036133	.	C	T	.	.	Classification=Benign
6	34036397	.	C	T	.	.	Classification=Benign
6	34421436	.	G	A	.	.	Classification=Benign
6	34425221	.	T	C	.	.	Classification=Pathogenic
6	34425224	.	G	C	.	.	Classification=Benign
6	34544312	.	G	A	.	.	Classification=Benign
6	34834333	.	G	T	.	.	Classification=Benign
6	35017939	.	C	T	.	.	Classification=Benign
6	35317766	.	G	C	.	.	Classification=Benign
6	35318246	.	C	T	.	.	Classification=Benign
6	35456250	.	T	TTAAG	.	.	Classification=Pathogenic
6	35456491	.	A	G	.	.	Classification=Benign
6	35457909	.	TC	T	.	.	Classification=Benign
6	35458355	.	G	A	.	.	Classification=Benign
6	35459323	.	G	A	.	.	Classification=Pathogenic
6	35459327	.	GT	G	.	.	Classification=Pathogenic
6	35459329	.	A	G	.	.	Classification=Pathogenic
6	35459331	.	A	C	.	.	Classification=Pathogenic
6	35460850	.	G	C	.	.	Classification=Benign
6	35498396	.	G	T	.	.	Classification=Pathogenic
6	35499978	.	C	CA	.	.	Classification=Pathogenic
6	35503757	.	C	A	.	.	Classification=Pathogenic
6	35503796	.	G	A	.	.	Classification=Pathogenic
6	35505998	.	C	G	.	.	Classification=Pathogenic
6	35506143	.	C	A	.	.	Classification=Pathogenic
6	35509632	.	A	G	.	.	Classification=Pathogenic
6	35640178	.	C	T	.	.	Classification=Benign
6	35819464	.	G	A	.	.	Classification=Pathogenic
6	35819722	.	A	G	.	.	Classification=Benign
6	35944492	.	A	G	.	.	Classification=Benign
6	35951188	.	C	T	.	.	Classification=Benign
6	35955482	.	G	A	.	.	Classification=Benign
6	35959590	.	A	G	.	.	Classification=Benign
6	35982433	.	T	C	.	.	Classification=Benign
6	35991384	.	G	A	.	.	Classification=Benign
6	35998092	.	T	A	.	.	Classification=Benign
6	35999995	.	T	C	.	.	Classification=Benign
6	36135780	.	G	A	.	.	Classification=Benign
6	36291689	.	A	T	.	.	Classification=Benign
6	36293059	.	A	G	.	.	Classification=Pathogenic
6	36293137	.	C	T	.	.	Classification=Benign
6	36294581	.	C	T	.	.	Classification=Benign
6	36295214	.	C	T	.	.	Classification=Benign
6	36301826	.	G	A	.	.	Classification=Benign
6	36308223	.	A	C	.	.	Classification=Benign
6	36774990	.	C	T	.	.	Classification=Benign
6	37008878	.	A	G	.	.	Classification=Benign
6	38592673	.	C	T	.	.	Classification=Benign
6	38722577	.	G	GTGT	.	.	Classification=Benign
6	38722577	.	G	GTGTGT	.	.	Classification=Benign
6	38722581	.	G	T	.	.	Classification=Benign
6	38722583	.	G	T	.	.	Classification=Benign
6	38722585	.	T	G	.	.	Classification=Benign
6	38722587	.	T	G	.	.	Classification=Benign
6	38723584	.	C	T	.	.	Classification=Benign
6	38723615	.	C	A	.	.	Classification=Benign
6	38730068	.	T	G	.	.	Classification=Benign
6	38730271	.	G	A	.	.	Classification=Benign
6	38734436	.	G	A	.	.	Classification=Benign
6	38737167	.	A	G	.	.	Classification=Benign
6	38737365	.	A	G	.	.	Classification=Benign
6	38737966	.	C	T	.	.	Classification=Benign
6	38738257	.	A	G	.	.	Classification=Benign
6	38750907	.	A	G	.	.	Classification=Benign
6	38755650	.	A	G	.	.	Classification=Benign
6	38755680	.	A	G	.	.	Classification=Benign
6	38756280	.	A	T	.	.	Classification=Benign
6	38756409	.	G	C	.	.	Classification=Benign
6	38770561	.	T	C	.	.	Classification=Benign
6	38770761	.	A	G	.	.	Classification=Benign
6	38775849	.	A	C	.	.	Classification=Benign
6	38776217	.	C	CT	.	.	Classification=Benign
6	38776217	.	CT	C	.	.	Classification=Benign
6	38778314	.	A	G	.	.	Classification=Benign
6	38778487	.	A	T	.	.	Classification=Benign
6	38778742	.	G	A	.	.	Classification=Benign
6	38779994	.	G	A	.	.	Classification=Benign
6	38781583	.	C	T	.	.	Classification=Benign
6	38782929	.	A	G	.	.	Classification=Benign
6	38782964	.	A	T	.	.	Classification=Benign
6	38783112	.	A	G	.	.	Classification=Benign
6	38783138	.	C	CG	.	.	Classification=Pathogenic
6	38783384	.	T	G	.	.	Classification=Benign
6	38789735	.	A	G	.	.	Classification=Benign
6	38802918	.	A	G	.	.	Classification=Benign
6	38803192	.	A	T	.	.	Classification=Benign
6	38803304	.	A	ACAGT	.	.	Classification=Pathogenic
6	38803495	.	G	A	.	.	Classification=Benign
6	38807299	.	G	C	.	.	Classification=Benign
6	38813849	.	A	T	.	.	Classification=Benign
6	38814155	.	A	T	.	.	Classification=Benign
6	38815401	.	G	A	.	.	Classification=Benign
6	38845305	.	A	G	.	.	Classification=Benign
6	38845733	.	G	T	.	.	Classification=Pathogenic
6	38845866	.	T	TA	.	.	Classification=Benign
6	38850302	.	C	T	.	.	Classification=Pathogenic
6	38850584	.	G	A	.	.	Classification=Benign
6	38851567	.	T	G	.	.	Classification=Benign
6	38852675	.	G	A	.	.	Classification=Benign
6	38857752	.	C	CT	.	.	Classification=Benign
6	38866862	.	C	T	.	.	Classification=Pathogenic
6	38873064	.	G	T	.	.	Classification=Pathogenic
6	38875413	.	T	C	.	.	Classification=Benign
6	38890702	.	A	G	.	.	Classification=Benign
6	38909755	.	T	C	.	.	Classification=Benign
6	38911475	.	C	T	.	.	Classification=Pathogenic
6	38915166	.	T	A	.	.	Classification=Benign
6	38917277	.	T	G	.	.	Classification=Benign
6	38921435	.	C	T	.	.	Classification=Benign
6	38923292	.	T	G	.	.	Classification=Benign
6	38923995	.	G	T	.	.	Classification=Benign
6	38926179	.	T	TCTTTTTCC	.	.	Classification=Pathogenic
6	38929191	.	G	A	.	.	Classification=Benign
6	38929254	.	T	C	.	.	Classification=Benign
6	38929596	.	A	G	.	.	Classification=Benign
6	38931638	.	T	C	.	.	Classification=Benign
6	38932216	.	A	ACACACACACACC	.	.	Classification=Benign
6	38938110	.	C	T	.	.	Classification=Benign
6	38938858	.	T	G	.	.	Classification=Pathogenic
6	38945401	.	A	G	.	.	Classification=Benign
6	38973658	.	C	T	.	.	Classification=Benign
6	38973826	.	A	G	.	.	Classification=Benign
6	38974186	.	A	G	.	.	Classification=Benign
6	38982684	.	G	A	.	.	Classification=Benign
6	39009256	.	G	A	.	.	Classification=Benign
6	39012305	.	A	G	.	.	Classification=Benign
6	39012311	.	C	T	.	.	Classification=Benign
6	39026341	.	C	T	.	.	Classification=Benign
6	39026409	.	G	A	.	.	Classification=Benign
6	39026531	.	CT	C	.	.	Classification=Benign
6	39026792	.	A	G	.	.	Classification=Benign
6	39856354	.	G	A	.	.	Classification=Benign
6	39884042	.	G	A	.	.	Classification=Benign
6	39900192	.	A	G	.	.	Classification=Benign
6	39902007	.	G	T	.	.	Classification=Benign
6	39904952	.	C	G	.	.	Classification=Benign
6	39905023	.	T	G	.	.	Classification=Benign
6	39906952	.	C	T	.	.	Classification=Benign
6	39909834	.	C	T	.	.	Classification=Pathogenic
6	39913256	.	A	C	.	.	Classification=Benign
6	39916374	.	T	C	.	.	Classification=Benign
6	39925677	.	C	T	.	.	Classification=Pathogenic
6	39925766	.	G	A	.	.	Classification=Benign
6	41159790	.	A	G	.	.	Classification=Pathogenic
6	41565841	.	C	A	.	.	Classification=Benign
6	41585463	.	G	A	.	.	Classification=Benign
6	41649742	.	G	A	.	.	Classification=Benign
6	42173588	.	A	G	.	.	Classification=Benign
6	42179147	.	G	A	.	.	Classification=Benign
6	42184035	.	G	A	.	.	Classification=Benign
6	42184335	.	C	T	.	.	Classification=Benign
6	42184338	.	G	A	.	.	Classification=Benign
6	42184386	.	C	T	.	.	Classification=Benign
6	42184520	.	C	T	.	.	Classification=Benign
6	42269332	.	T	C	.	.	Classification=Benign
6	42697498	.	C	T	.	.	Classification=Benign
6	42698019	.	C	G	.	.	Classification=Benign
6	42698511	.	G	C	.	.	Classification=Pathogenic
6	42704079	.	AAC	A	.	.	Classification=Benign
6	42704355	.	CAGGGCCTACCTCGAAGAGCCAAATGAGG	C	.	.	Classification=Pathogenic
6	42704364	.	C	A	.	.	Classification=Pathogenic
6	42704364	.	C	T	.	.	Classification=Pathogenic
6	42704472	.	C	A	.	.	Classification=Pathogenic
6	42704613	.	T	C	.	.	Classification=Pathogenic
6	42721885	.	A	T	.	.	Classification=Pathogenic
6	42722345	.	T	G	.	.	Classification=Benign
6	42925516	.	G	A	.	.	Classification=Benign
6	42962721	.	A	G	.	.	Classification=Benign
6	42963523	.	C	G	.	.	Classification=Benign
6	42964342	.	G	A	.	.	Classification=Benign
6	42964931	.	T	G	.	.	Classification=Pathogenic
6	42965309	.	A	G	.	.	Classification=Benign
6	42965681	.	CT	C	.	.	Classification=Pathogenic
6	42965788	.	C	T	.	.	Classification=Benign
6	42966658	.	C	T	.	.	Classification=Pathogenic
6	42967444	.	C	CTGAGCCGCTGCCCCTCTGACAGAGCA	.	.	Classification=Pathogenic
6	42968289	.	C	A	.	.	Classification=Pathogenic
6	42968404	.	A	AC	.	.	Classification=Pathogenic
6	42968621	.	G	C	.	.	Classification=Benign
6	42968863	.	G	A	.	.	Classification=Benign
6	42969438	.	C	A	.	.	Classification=Benign
6	42974002	.	C	T	.	.	Classification=Pathogenic
6	42975065	.	TA	T	.	.	Classification=Benign
6	42978268	.	C	T	.	.	Classification=Pathogenic
6	42978916	.	C	G	.	.	Classification=Benign
6	42989576	.	C	T	.	.	Classification=Benign
6	43006730	.	G	A	.	.	Classification=Benign
6	43006771	.	A	G	.	.	Classification=Benign
6	43007404	.	TC	T	.	.	Classification=Benign
6	43008161	.	A	C	.	.	Classification=Benign
6	43008448	.	C	G	.	.	Classification=Benign
6	43009535	.	A	C	.	.	Classification=Benign
6	43010588	.	G	A	.	.	Classification=Benign
6	43010884	.	C	T	.	.	Classification=Benign
6	43038266	.	C	T	.	.	Classification=Pathogenic
6	43039899	.	C	T	.	.	Classification=Benign
6	43041138	.	A	G	.	.	Classification=Benign
6	43042957	.	G	A	.	.	Classification=Benign
6	43043631	.	C	G	.	.	Classification=Pathogenic
6	43046022	.	A	AC	.	.	Classification=Pathogenic
6	43046235	.	C	G	.	.	Classification=Pathogenic
6	43046341	.	C	T	.	.	Classification=Benign
6	43048413	.	C	T	.	.	Classification=Benign
6	43049665	.	G	T	.	.	Classification=Pathogenic
6	43049990	.	C	A	.	.	Classification=Benign
6	43051416	.	G	T	.	.	Classification=Pathogenic
6	43051593	.	TTACACCCCCAAAGGTTACCTGTGG	T	.	.	Classification=Pathogenic
6	43051597	.	AC	A	.	.	Classification=Benign
6	43052324	.	T	A	.	.	Classification=Benign
6	43076902	.	G	A	.	.	Classification=Benign
6	43130257	.	G	A	.	.	Classification=Benign
6	43132536	.	G	A	.	.	Classification=Benign
6	43178493	.	G	C	.	.	Classification=Benign
6	43187720	.	G	C	.	.	Classification=Benign
6	43188584	.	G	A	.	.	Classification=Benign
6	43198673	.	TGGG	T	.	.	Classification=Benign
6	43216394	.	A	C	.	.	Classification=Benign
6	43220758	.	G	A	.	.	Classification=Benign
6	43283899	.	G	A	.	.	Classification=Benign
6	43284174	.	A	G	.	.	Classification=Benign
6	43339354	.	T	C	.	.	Classification=Benign
6	43447691	.	C	T	.	.	Classification=Benign
6	43517305	.	G	A	.	.	Classification=Pathogenic
6	43520406	.	A	G	.	.	Classification=Benign
6	43520797	.	CA	C	.	.	Classification=Benign
6	43520962	.	G	A	.	.	Classification=Pathogenic
6	43523597	.	T	C	.	.	Classification=Benign
6	43525316	.	C	T	.	.	Classification=Benign
6	43527423	.	G	A	.	.	Classification=Benign
6	43527906	.	C	G	.	.	Classification=Benign
6	43528666	.	T	C	.	.	Classification=Benign
6	43530422	.	C	CA	.	.	Classification=Benign
6	43531277	.	T	C	.	.	Classification=Benign
6	43531526	.	G	A	.	.	Classification=Benign
6	43548020	.	T	C	.	.	Classification=Benign
6	43549789	.	C	T	.	.	Classification=Benign
6	43558430	.	T	C	.	.	Classification=Benign
6	43565568	.	TA	T	.	.	Classification=Benign
6	43570311	.	CAAA	C	.	.	Classification=Benign
6	43582315	.	G	C	.	.	Classification=Pathogenic
6	43582527	.	T	TGTG	.	.	Classification=Benign
6	43582988	.	CT	C	.	.	Classification=Benign
6	43587446	.	G	T	.	.	Classification=Benign
6	43597518	.	G	A	.	.	Classification=Benign
6	43601092	.	G	C	.	.	Classification=Pathogenic
6	43601310	.	C	T	.	.	Classification=Benign
6	43603644	.	C	T	.	.	Classification=Benign
6	43604408	.	A	G	.	.	Classification=Benign
6	43604594	.	GT	G	.	.	Classification=Benign
6	43605264	.	G	A	.	.	Classification=Pathogenic
6	43605311	.	C	T	.	.	Classification=Pathogenic
6	43610724	.	G	A	.	.	Classification=Pathogenic
6	43613388	.	G	A	.	.	Classification=Benign
6	43614166	.	T	C	.	.	Classification=Benign
6	43614198	.	A	G	.	.	Classification=Benign
6	43614354	.	A	T	.	.	Classification=Benign
6	43614986	.	G	A	.	.	Classification=Benign
6	43615250	.	C	T	.	.	Classification=Benign
6	43615686	.	A	T	.	.	Classification=Benign
6	43615736	.	G	A	.	.	Classification=Benign
6	43617216	.	T	C	.	.	Classification=Benign
6	43618404	.	G	A	.	.	Classification=Benign
6	43620490	.	T	A	.	.	Classification=Benign
6	43622696	.	C	T	.	.	Classification=Benign
6	43623714	.	G	A	.	.	Classification=Benign
6	43623796	.	C	A	.	.	Classification=Pathogenic
6	43626163	.	C	A	.	.	Classification=Benign
6	43629167	.	C	T	.	.	Classification=Benign
6	43650520	.	G	C	.	.	Classification=Benign
6	43666464	.	G	A	.	.	Classification=Benign
6	44264996	.	G	A	.	.	Classification=Benign
6	44298828	.	A	G	.	.	Classification=Benign
6	44299074	.	C	A	.	.	Classification=Benign
6	44299913	.	T	TAGGGCACCCATACC	.	.	Classification=Benign
6	44300124	.	C	T	.	.	Classification=Benign
6	44301943	.	C	G	.	.	Classification=Benign
6	44302102	.	C	T	.	.	Classification=Benign
6	44302110	.	T	C	.	.	Classification=Benign
6	44302452	.	A	T	.	.	Classification=Benign
6	44303398	.	C	T	.	.	Classification=Benign
6	44304136	.	T	A	.	.	Classification=Benign
6	44304173	.	G	A	.	.	Classification=Benign
6	44304547	.	G	C	.	.	Classification=Benign
6	44305689	.	G	A	.	.	Classification=Benign
6	44306384	.	T	C	.	.	Classification=Benign
6	44306634	.	A	T	.	.	Classification=Benign
6	44306714	.	G	A	.	.	Classification=Benign
6	44307054	.	C	G	.	.	Classification=Benign
6	44307458	.	G	T	.	.	Classification=Benign
6	44310448	.	C	T	.	.	Classification=Benign
6	44310980	.	C	T	.	.	Classification=Benign
6	44311065	.	G	A	.	.	Classification=Benign
6	44312087	.	C	T	.	.	Classification=Benign
6	44390707	.	T	G	.	.	Classification=Benign
6	44424279	.	A	C	.	.	Classification=Benign
6	44445726	.	T	A	.	.	Classification=Benign
6	44445999	.	A	G	.	.	Classification=Benign
6	45328407	.	T	C	.	.	Classification=Benign
6	45328881	.	T	C	.	.	Classification=Benign
6	45422774	.	G	A	.	.	Classification=Benign
6	45422788	.	C	T	.	.	Classification=Benign
6	45422959	.	T	G	.	.	Classification=Pathogenic
6	45492093	.	C	T	.	.	Classification=Pathogenic
6	45492124	.	A	T	.	.	Classification=Benign
6	45512453	.	G	A	.	.	Classification=Benign
6	45544918	.	G	C	.	.	Classification=Benign
6	45547123	.	G	T	.	.	Classification=Pathogenic
6	45550335	.	C	T	.	.	Classification=Benign
6	45550465	.	G	T	.	.	Classification=Benign
6	45903148	.	T	A	.	.	Classification=Benign
6	45941627	.	C	T	.	.	Classification=Benign
6	45955059	.	G	A	.	.	Classification=Benign
6	45955112	.	C	T	.	.	Classification=Benign
6	46079903	.	T	C	.	.	Classification=Benign
6	46079944	.	T	A	.	.	Classification=Benign
6	46691703	.	C	A	.	.	Classification=Benign
6	46711495	.	C	T	.	.	Classification=Pathogenic
6	46711566	.	A	G	.	.	Classification=Benign
6	47009028	.	T	G	.	.	Classification=Benign
6	47234782	.	T	C	.	.	Classification=Benign
6	47478191	.	T	A	.	.	Classification=Benign
6	47503453	.	A	G	.	.	Classification=Benign
6	47574218	.	C	T	.	.	Classification=Benign
6	47576523	.	G	C	.	.	Classification=Pathogenic
6	47576998	.	C	A	.	.	Classification=Benign
6	47595956	.	C	T	.	.	Classification=Benign
6	47607894	.	A	G	.	.	Classification=Benign
6	47624592	.	GT	G	.	.	Classification=Benign
6	47625244	.	T	A	.	.	Classification=Benign
6	47626145	.	A	C	.	.	Classification=Benign
6	47626468	.	A	T	.	.	Classification=Benign
6	47795524	.	G	T	.	.	Classification=Benign
6	49431148	.	T	C	.	.	Classification=Benign
6	49431820	.	CAT	C	.	.	Classification=Pathogenic
6	49431859	.	G	C	.	.	Classification=Pathogenic
6	49435455	.	C	T	.	.	Classification=Pathogenic
6	49435569	.	T	C	.	.	Classification=Benign
6	49435588	.	C	T	.	.	Classification=Benign
6	49435625	.	T	C	.	.	Classification=Pathogenic
6	49440204	.	A	G	.	.	Classification=Pathogenic
6	49440205	.	C	T	.	.	Classification=Pathogenic
6	49441774	.	G	C	.	.	Classification=Benign
6	49441840	.	C	T	.	.	Classification=Pathogenic
6	49441972	.	C	A	.	.	Classification=Pathogenic
6	49441972	.	C	G	.	.	Classification=Pathogenic
6	49441972	.	C	T	.	.	Classification=Pathogenic
6	49441973	.	T	C	.	.	Classification=Pathogenic
6	49442024	.	T	C	.	.	Classification=Benign
6	49442135	.	T	A	.	.	Classification=Benign
6	49444562	.	T	G	.	.	Classification=Benign
6	49444721	.	G	C	.	.	Classification=Benign
6	49447669	.	C	A	.	.	Classification=Pathogenic
6	49447669	.	C	T	.	.	Classification=Pathogenic
6	49448814	.	AC	A	.	.	Classification=Pathogenic
6	49451464	.	AC	A	.	.	Classification=Pathogenic
6	49451524	.	C	T	.	.	Classification=Pathogenic
6	49451715	.	C	G	.	.	Classification=Pathogenic
6	49451716	.	T	C	.	.	Classification=Pathogenic
6	49451724	.	T	C	.	.	Classification=Pathogenic
6	49453583	.	A	T	.	.	Classification=Pathogenic
6	49456238	.	C	G	.	.	Classification=Pathogenic
6	49456238	.	C	T	.	.	Classification=Pathogenic
6	49456239	.	T	C	.	.	Classification=Pathogenic
6	49457689	.	A	T	.	.	Classification=Pathogenic
6	49457899	.	A	C	.	.	Classification=Pathogenic
6	49457918	.	C	A	.	.	Classification=Pathogenic
6	49459077	.	C	T	.	.	Classification=Pathogenic
6	49459080	.	A	G	.	.	Classification=Pathogenic
6	49459137	.	A	C	.	.	Classification=Pathogenic
6	49459506	.	C	T	.	.	Classification=Pathogenic
6	49606843	.	A	G	.	.	Classification=Benign
6	49606897	.	C	T	.	.	Classification=Pathogenic
6	49606928	.	C	T	.	.	Classification=Benign
6	49611023	.	C	T	.	.	Classification=Pathogenic
6	49611146	.	C	T	.	.	Classification=Pathogenic
6	49612481	.	C	T	.	.	Classification=Benign
6	49612834	.	T	C	.	.	Classification=Benign
6	49614904	.	C	T	.	.	Classification=Benign
6	49618919	.	C	G	.	.	Classification=Benign
6	50729227	.	A	G	.	.	Classification=Benign
6	50823875	.	A	G	.	.	Classification=Benign
6	50823879	.	A	G	.	.	Classification=Benign
6	50828617	.	A	T	.	.	Classification=Pathogenic
6	50828680	.	G	A	.	.	Classification=Pathogenic
6	51626996	.	C	A	.	.	Classification=Pathogenic
6	51627366	.	T	A	.	.	Classification=Benign
6	51627435	.	A	C	.	.	Classification=Benign
6	51647909	.	T	C	.	.	Classification=Benign
6	51649084	.	C	G	.	.	Classification=Pathogenic
6	51649172	.	A	C	.	.	Classification=Pathogenic
6	51659611	.	G	T	.	.	Classification=Benign
6	51747560	.	T	C	.	.	Classification=Benign
6	51748379	.	C	T	.	.	Classification=Benign
6	51748613	.	G	C	.	.	Classification=Pathogenic
6	51772701	.	C	T	.	.	Classification=Pathogenic
6	51790998	.	T	C	.	.	Classification=Benign
6	51791374	.	C	T	.	.	Classification=Pathogenic
6	51791701	.	T	C	.	.	Classification=Benign
6	51830843	.	T	C	.	.	Classification=Benign
6	51831313	.	C	G	.	.	Classification=Benign
6	51836292	.	T	C	.	.	Classification=Benign
6	51836367	.	C	T	.	.	Classification=Benign
6	51836533	.	C	T	.	.	Classification=Benign
6	51847694	.	A	T	.	.	Classification=Benign
6	51847932	.	G	C	.	.	Classification=Pathogenic
6	51847940	.	C	T	.	.	Classification=Benign
6	51847971	.	C	G	.	.	Classification=Pathogenic
6	51847971	.	C	T	.	.	Classification=Pathogenic
6	51856089	.	GA	G	.	.	Classification=Benign
6	51870508	.	T	A	.	.	Classification=Benign
6	51882440	.	T	C	.	.	Classification=Pathogenic
6	51903985	.	C	T	.	.	Classification=Pathogenic
6	51904012	.	C	T	.	.	Classification=Pathogenic
6	51906214	.	C	A	.	.	Classification=Pathogenic
6	51906246	.	G	A	.	.	Classification=Benign
6	51911737	.	T	C	.	.	Classification=Benign
6	51933962	.	T	A	.	.	Classification=Benign
6	51934368	.	T	C	.	.	Classification=Benign
6	51959953	.	T	C	.	.	Classification=Pathogenic
6	52010306	.	T	C	.	.	Classification=Pathogenic
6	52024673	.	C	A	.	.	Classification=Pathogenic
6	52025934	.	G	A	.	.	Classification=Benign
6	52026019	.	G	C	.	.	Classification=Benign
6	52026025	.	G	A	.	.	Classification=Benign
6	52026124	.	C	G	.	.	Classification=Benign
6	52027829	.	C	A	.	.	Classification=Pathogenic
6	52027867	.	T	TC	.	.	Classification=Pathogenic
6	52028279	.	TGGACGTG	T	.	.	Classification=Pathogenic
6	52033167	.	T	G	.	.	Classification=Pathogenic
6	52033357	.	C	T	.	.	Classification=Benign
6	52043720	.	C	T	.	.	Classification=Benign
6	52046041	.	C	T	.	.	Classification=Pathogenic
6	52046107	.	T	C	.	.	Classification=Benign
6	52048450	.	A	C	.	.	Classification=Benign
6	52048620	.	C	T	.	.	Classification=Pathogenic
6	52053130	.	C	CT	.	.	Classification=Pathogenic
6	52053170	.	T	G	.	.	Classification=Benign
6	52053249	.	C	T	.	.	Classification=Pathogenic
6	52056888	.	A	G	.	.	Classification=Pathogenic
6	52056889	.	C	T	.	.	Classification=Pathogenic
6	52058640	.	G	C	.	.	Classification=Benign
6	52059927	.	C	T	.	.	Classification=Pathogenic
6	52059976	.	A	G	.	.	Classification=Benign
6	52062549	.	C	T	.	.	Classification=Benign
6	52062879	.	CT	C	.	.	Classification=Benign
6	52064678	.	T	G	.	.	Classification=Benign
6	52064953	.	A	G	.	.	Classification=Pathogenic
6	52065043	.	T	A	.	.	Classification=Benign
6	52065639	.	T	G	.	.	Classification=Benign
6	52065975	.	C	T	.	.	Classification=Pathogenic
6	52070405	.	C	T	.	.	Classification=Pathogenic
6	52070949	.	C	T	.	.	Classification=Benign
6	52072114	.	C	T	.	.	Classification=Pathogenic
6	52072191	.	T	C	.	.	Classification=Pathogenic
6	52073276	.	T	C	.	.	Classification=Benign
6	52073412	.	C	A	.	.	Classification=Benign
6	52073547	.	TGAA	T	.	.	Classification=Benign
6	52076276	.	C	A	.	.	Classification=Pathogenic
6	52079898	.	AC	A	.	.	Classification=Pathogenic
6	52079899	.	C	T	.	.	Classification=Pathogenic
6	52079953	.	C	A	.	.	Classification=Pathogenic
6	52082536	.	TCCA	T	.	.	Classification=Pathogenic
6	52082541	.	AC	A	.	.	Classification=Pathogenic
6	52084883	.	T	C	.	.	Classification=Pathogenic
6	52236941	.	T	C	.	.	Classification=Benign
6	52238729	.	C	T	.	.	Classification=Benign
6	52239066	.	T	C	.	.	Classification=Benign
6	52244207	.	T	G	.	.	Classification=Benign
6	52423788	.	G	C	.	.	Classification=Benign
6	52452899	.	CA	C	.	.	Classification=Benign
6	52490319	.	A	G	.	.	Classification=Benign
6	52490576	.	A	G	.	.	Classification=Benign
6	52984544	.	A	G	.	.	Classification=Benign
6	53013771	.	G	A	.	.	Classification=Benign
6	53031054	.	G	A	.	.	Classification=Benign
6	53032328	.	A	T	.	.	Classification=Benign
6	53038054	.	T	C	.	.	Classification=Benign
6	53132097	.	G	A	.	.	Classification=Benign
6	53269366	.	C	CCTTTT	.	.	Classification=Benign
6	53273462	.	G	A	.	.	Classification=Benign
6	53275166	.	C	T	.	.	Classification=Benign
6	53294749	.	C	T	.	.	Classification=Benign
6	53500221	.	G	C	.	.	Classification=Benign
6	53500304	.	C	T	.	.	Classification=Benign
6	53500576	.	C	T	.	.	Classification=Benign
6	53505216	.	G	A	.	.	Classification=Benign
6	53514607	.	A	C	.	.	Classification=Benign
6	53514719	.	C	A	.	.	Classification=Benign
6	53522444	.	C	A	.	.	Classification=Benign
6	55359077	.	A	G	.	.	Classification=Benign
6	55874504	.	T	C	.	.	Classification=Benign
6	56059169	.	G	A	.	.	Classification=Benign
6	56465935	.	T	C	.	.	Classification=Benign
6	56469796	.	A	T	.	.	Classification=Benign
6	56470506	.	T	C	.	.	Classification=Benign
6	56472240	.	C	T	.	.	Classification=Benign
6	56472334	.	CG	C	.	.	Classification=Benign
6	56482158	.	C	T	.	.	Classification=Benign
6	56485162	.	C	T	.	.	Classification=Benign
6	56485541	.	T	A	.	.	Classification=Benign
6	56492442	.	GA	G	.	.	Classification=Benign
6	56492870	.	C	CA	.	.	Classification=Benign
6	56492870	.	C	CAA	.	.	Classification=Benign
6	56497053	.	C	T	.	.	Classification=Benign
6	56501016	.	A	G	.	.	Classification=Benign
6	56508738	.	C	T	.	.	Classification=Benign
6	56510212	.	T	C	.	.	Classification=Benign
6	56517114	.	G	A	.	.	Classification=Benign
6	56530253	.	C	A	.	.	Classification=Benign
6	56535017	.	C	T	.	.	Classification=Benign
6	56535283	.	G	A	.	.	Classification=Pathogenic
6	56537091	.	A	G	.	.	Classification=Benign
6	56555522	.	A	G	.	.	Classification=Benign
6	56557418	.	T	C	.	.	Classification=Benign
6	56561444	.	T	C	.	.	Classification=Benign
6	56562133	.	C	T	.	.	Classification=Benign
6	56562297	.	C	CTGAGTGTTGAAA	.	.	Classification=Benign
6	56568924	.	G	C	.	.	Classification=Benign
6	56570016	.	C	T	.	.	Classification=Benign
6	56573277	.	C	G	.	.	Classification=Benign
6	56578569	.	T	C	.	.	Classification=Benign
6	56591949	.	T	G	.	.	Classification=Benign
6	56598797	.	TAC	T	.	.	Classification=Benign
6	56600058	.	C	A	.	.	Classification=Benign
6	56611384	.	T	TAAGTA	.	.	Classification=Benign
6	56616516	.	T	C	.	.	Classification=Benign
6	56616969	.	C	T	.	.	Classification=Benign
6	56617655	.	G	A	.	.	Classification=Benign
6	56617906	.	A	C	.	.	Classification=Benign
6	56620023	.	C	T	.	.	Classification=Benign
6	56629233	.	C	CA	.	.	Classification=Benign
6	56631213	.	AT	A	.	.	Classification=Pathogenic
6	56634391	.	T	C	.	.	Classification=Benign
6	56640133	.	AT	A	.	.	Classification=Benign
6	56701832	.	G	A	.	.	Classification=Benign
6	56735227	.	C	T	.	.	Classification=Pathogenic
6	56735556	.	T	TCACCACCACCACCAC	.	.	Classification=Benign
6	57188036	.	C	T	.	.	Classification=Benign
6	57188721	.	G	A	.	.	Classification=Benign
6	57194753	.	C	T	.	.	Classification=Benign
6	57194770	.	C	G	.	.	Classification=Pathogenic
6	57194819	.	CTT	C	.	.	Classification=Pathogenic
6	57208006	.	T	C	.	.	Classification=Benign
6	57210113	.	G	A	.	.	Classification=Benign
6	63280226	.	T	C	.	.	Classification=Benign
6	63684165	.	A	G	.	.	Classification=Benign
6	63698223	.	G	T	.	.	Classification=Benign
6	63712609	.	G	A	.	.	Classification=Benign
6	63713333	.	G	A	.	.	Classification=Benign
6	63721203	.	C	T	.	.	Classification=Pathogenic
6	63788103	.	A	C	.	.	Classification=Pathogenic
6	63788132	.	C	A	.	.	Classification=Pathogenic
6	63788181	.	CTG	C	.	.	Classification=Pathogenic
6	63788220	.	G	A	.	.	Classification=Benign
6	63788244	.	AT	A	.	.	Classification=Pathogenic
6	63864185	.	C	T	.	.	Classification=Pathogenic
6	64066337	.	C	T	.	.	Classification=Pathogenic
6	64066417	.	AC	A	.	.	Classification=Pathogenic
6	64307022	.	T	A	.	.	Classification=Pathogenic
6	64388842	.	T	C	.	.	Classification=Pathogenic
6	64436130	.	T	C	.	.	Classification=Benign
6	64439157	.	CTTACCT	C	.	.	Classification=Pathogenic
6	64439161	.	C	A	.	.	Classification=Pathogenic
6	64439314	.	C	A	.	.	Classification=Pathogenic
6	64590456	.	A	G	.	.	Classification=Benign
6	64591274	.	C	T	.	.	Classification=Benign
6	64591318	.	T	C	.	.	Classification=Benign
6	64591515	.	A	G	.	.	Classification=Benign
6	64591668	.	G	T	.	.	Classification=Pathogenic
6	64591841	.	G	A	.	.	Classification=Benign
6	64592081	.	G	C	.	.	Classification=Benign
6	64593116	.	C	A	.	.	Classification=Pathogenic
6	64813377	.	C	A	.	.	Classification=Pathogenic
6	64813377	.	C	T	.	.	Classification=Pathogenic
6	64821644	.	C	T	.	.	Classification=Pathogenic
6	64886843	.	C	A	.	.	Classification=Pathogenic
6	64902229	.	CA	C	.	.	Classification=Benign
6	64912449	.	T	C	.	.	Classification=Benign
6	64912482	.	A	G	.	.	Classification=Pathogenic
6	64912483	.	C	T	.	.	Classification=Pathogenic
6	64946148	.	G	C	.	.	Classification=Benign
6	64997581	.	C	A	.	.	Classification=Pathogenic
6	64997581	.	C	G	.	.	Classification=Pathogenic
6	65295901	.	C	A	.	.	Classification=Benign
6	65295995	.	C	T	.	.	Classification=Benign
6	65295998	.	T	A	.	.	Classification=Benign
6	65296193	.	C	T	.	.	Classification=Benign
6	65331502	.	C	A	.	.	Classification=Benign
6	65332338	.	T	G	.	.	Classification=Benign
6	65335101	.	C	A	.	.	Classification=Pathogenic
6	65335322	.	T	C	.	.	Classification=Benign
6	65353438	.	A	T	.	.	Classification=Benign
6	65384385	.	C	A	.	.	Classification=Pathogenic
6	65405242	.	C	T	.	.	Classification=Benign
6	65405370	.	TA	T	.	.	Classification=Benign
6	65490708	.	C	G	.	.	Classification=Pathogenic
6	65494663	.	C	A	.	.	Classification=Pathogenic
6	65494699	.	G	A	.	.	Classification=Pathogenic
6	65494781	.	G	C	.	.	Classification=Pathogenic
6	65495488	.	A	T	.	.	Classification=Benign
6	69676355	.	A	G	.	.	Classification=Benign
6	69700424	.	A	G	.	.	Classification=Benign
6	69701878	.	A	G	.	.	Classification=Benign
6	69738141	.	C	T	.	.	Classification=Benign
6	69749423	.	GA	G	.	.	Classification=Benign
6	69749544	.	C	T	.	.	Classification=Benign
6	69790571	.	T	G	.	.	Classification=Benign
6	69879738	.	G	C	.	.	Classification=Benign
6	69899190	.	G	A	.	.	Classification=Benign
6	69899263	.	C	G	.	.	Classification=Benign
6	69930005	.	A	T	.	.	Classification=Benign
6	69937762	.	C	T	.	.	Classification=Benign
6	69962935	.	A	G	.	.	Classification=Benign
6	70023322	.	G	A	.	.	Classification=Benign
6	70023655	.	C	G	.	.	Classification=Benign
6	70023824	.	G	A	.	.	Classification=Benign
6	70035804	.	A	G	.	.	Classification=Benign
6	70130395	.	A	T	.	.	Classification=Benign
6	70144926	.	G	A	.	.	Classification=Benign
6	70145279	.	T	A	.	.	Classification=Benign
6	70147116	.	G	T	.	.	Classification=Benign
6	70149595	.	A	T	.	.	Classification=Benign
6	70156717	.	C	T	.	.	Classification=Benign
6	70163439	.	G	A	.	.	Classification=Benign
6	70168264	.	A	G	.	.	Classification=Benign
6	70168974	.	T	C	.	.	Classification=Benign
6	70168977	.	T	C	.	.	Classification=Benign
6	70184520	.	CAG	C	.	.	Classification=Benign
6	70187813	.	A	T	.	.	Classification=Benign
6	70187994	.	A	G	.	.	Classification=Benign
6	70232957	.	T	G	.	.	Classification=Benign
6	70234554	.	T	C	.	.	Classification=Benign
6	70239138	.	C	CA	.	.	Classification=Benign
6	70239138	.	CA	C	.	.	Classification=Benign
6	70241400	.	A	C	.	.	Classification=Benign
6	70252461	.	T	C	.	.	Classification=Benign
6	70254594	.	G	A	.	.	Classification=Benign
6	70254909	.	T	C	.	.	Classification=Benign
6	70255042	.	G	T	.	.	Classification=Benign
6	70260695	.	G	A	.	.	Classification=Pathogenic
6	70270049	.	G	A	.	.	Classification=Benign
6	70272361	.	T	G	.	.	Classification=Benign
6	70272404	.	G	T	.	.	Classification=Benign
6	70274260	.	A	G	.	.	Classification=Benign
6	70274548	.	CT	C	.	.	Classification=Benign
6	70274860	.	G	A	.	.	Classification=Benign
6	70281300	.	G	GA	.	.	Classification=Benign
6	70281300	.	G	GAA	.	.	Classification=Benign
6	70281377	.	G	A	.	.	Classification=Benign
6	70281387	.	T	TA	.	.	Classification=Pathogenic
6	70283566	.	A	C	.	.	Classification=Benign
6	70294403	.	C	G	.	.	Classification=Benign
6	70294448	.	T	A	.	.	Classification=Pathogenic
6	70300092	.	G	A	.	.	Classification=Pathogenic
6	70300152	.	G	A	.	.	Classification=Pathogenic
6	70300248	.	T	TA	.	.	Classification=Benign
6	70302030	.	C	T	.	.	Classification=Pathogenic
6	70302155	.	CCTAATTA	C	.	.	Classification=Benign
6	71968976	.	GC	G	.	.	Classification=Benign
6	72233756	.	C	CT	.	.	Classification=Benign
6	72250318	.	C	T	.	.	Classification=Benign
6	72250478	.	A	G	.	.	Classification=Benign
6	72258906	.	C	T	.	.	Classification=Benign
6	72259185	.	A	T	.	.	Classification=Benign
6	72265053	.	G	A	.	.	Classification=Pathogenic
6	72290588	.	G	A	.	.	Classification=Benign
6	72392820	.	AT	A	.	.	Classification=Benign
6	72400789	.	G	A	.	.	Classification=Benign
6	72402024	.	A	G	.	.	Classification=Benign
6	72622338	.	C	T	.	.	Classification=Benign
6	72622346	.	G	T	.	.	Classification=Benign
6	72622353	.	G	T	.	.	Classification=Benign
6	72622389	.	C	G	.	.	Classification=Benign
6	72622425	.	G	T	.	.	Classification=Benign
6	73041972	.	A	G	.	.	Classification=Benign
6	73041983	.	C	G	.	.	Classification=Benign
6	73041992	.	G	A	.	.	Classification=Benign
6	73042031	.	G	A	.	.	Classification=Benign
6	73043085	.	G	T	.	.	Classification=Benign
6	73043087	.	A	T	.	.	Classification=Benign
6	73077346	.	T	C	.	.	Classification=Benign
6	73133468	.	G	T	.	.	Classification=Benign
6	73194631	.	C	G	.	.	Classification=Benign
6	73194667	.	C	T	.	.	Classification=Benign
6	73194700	.	T	C	.	.	Classification=Benign
6	73194723	.	A	T	.	.	Classification=Benign
6	73194834	.	C	T	.	.	Classification=Benign
6	73194983	.	A	G	.	.	Classification=Benign
6	73195010	.	A	G	.	.	Classification=Benign
6	73195014	.	A	G	.	.	Classification=Benign
6	73195084	.	G	A	.	.	Classification=Benign
6	73195158	.	G	A	.	.	Classification=Benign
6	73195241	.	G	T	.	.	Classification=Benign
6	73195280	.	G	T	.	.	Classification=Benign
6	73195399	.	T	A	.	.	Classification=Benign
6	73462348	.	C	CTT	.	.	Classification=Benign
6	73473513	.	AG	A	.	.	Classification=Pathogenic
6	73473786	.	AT	A	.	.	Classification=Benign
6	73479934	.	A	G	.	.	Classification=Pathogenic
6	73492090	.	C	T	.	.	Classification=Benign
6	73497873	.	C	T	.	.	Classification=Benign
6	73500346	.	A	G	.	.	Classification=Benign
6	73500567	.	T	G	.	.	Classification=Benign
6	73518468	.	C	T	.	.	Classification=Benign
6	73594168	.	G	A	.	.	Classification=Benign
6	73594313	.	C	T	.	.	Classification=Benign
6	73600089	.	C	T	.	.	Classification=Benign
6	73610398	.	A	G	.	.	Classification=Pathogenic
6	73610583	.	C	T	.	.	Classification=Benign
6	73610668	.	T	A	.	.	Classification=Benign
6	73615314	.	C	T	.	.	Classification=Pathogenic
6	73615387	.	G	A	.	.	Classification=Pathogenic
6	73621520	.	C	T	.	.	Classification=Benign
6	73621874	.	C	T	.	.	Classification=Pathogenic
6	73622013	.	G	C	.	.	Classification=Benign
6	73635303	.	A	C	.	.	Classification=Benign
6	73635381	.	C	T	.	.	Classification=Pathogenic
6	73635779	.	C	G	.	.	Classification=Benign
6	73636851	.	T	C	.	.	Classification=Benign
6	73641374	.	C	T	.	.	Classification=Benign
6	73641946	.	A	G	.	.	Classification=Benign
6	73642253	.	G	A	.	.	Classification=Benign
6	73644407	.	C	T	.	.	Classification=Pathogenic
6	73736491	.	A	G	.	.	Classification=Benign
6	73765952	.	G	A	.	.	Classification=Benign
6	73781279	.	G	T	.	.	Classification=Benign
6	73811140	.	C	T	.	.	Classification=Benign
6	73812225	.	G	T	.	.	Classification=Benign
6	73815001	.	G	A	.	.	Classification=Benign
6	75086337	.	A	C	.	.	Classification=Benign
6	75087589	.	G	A	.	.	Classification=Benign
6	75089091	.	T	C	.	.	Classification=Benign
6	75091544	.	A	T	.	.	Classification=Benign
6	75097251	.	AC	A	.	.	Classification=Pathogenic
6	75101575	.	T	C	.	.	Classification=Benign
6	75102066	.	T	C	.	.	Classification=Benign
6	75102141	.	C	T	.	.	Classification=Benign
6	75102711	.	A	G	.	.	Classification=Benign
6	75105234	.	A	G	.	.	Classification=Benign
6	75106461	.	T	G	.	.	Classification=Benign
6	75106464	.	A	G	.	.	Classification=Benign
6	75109016	.	A	C	.	.	Classification=Pathogenic
6	75109016	.	A	G	.	.	Classification=Pathogenic
6	75109017	.	C	G	.	.	Classification=Pathogenic
6	75109401	.	T	A	.	.	Classification=Benign
6	75113601	.	C	T	.	.	Classification=Pathogenic
6	75113656	.	T	C	.	.	Classification=Benign
6	75119098	.	C	A	.	.	Classification=Benign
6	75119631	.	T	C	.	.	Classification=Benign
6	75121302	.	CT	C	.	.	Classification=Pathogenic
6	75124355	.	T	C	.	.	Classification=Benign
6	75130207	.	T	A	.	.	Classification=Pathogenic
6	75131988	.	T	C	.	.	Classification=Benign
6	75133258	.	T	C	.	.	Classification=Benign
6	75133291	.	A	T	.	.	Classification=Pathogenic
6	75134537	.	C	A	.	.	Classification=Benign
6	75138465	.	A	G	.	.	Classification=Benign
6	75138469	.	G	C	.	.	Classification=Benign
6	75145366	.	G	A	.	.	Classification=Benign
6	75145535	.	T	C	.	.	Classification=Benign
6	75145718	.	A	G	.	.	Classification=Benign
6	75147745	.	T	C	.	.	Classification=Benign
6	75148382	.	T	C	.	.	Classification=Benign
6	75152006	.	T	C	.	.	Classification=Benign
6	75152192	.	G	A	.	.	Classification=Benign
6	75156327	.	T	C	.	.	Classification=Benign
6	75181217	.	TA	T	.	.	Classification=Benign
6	75183294	.	C	T	.	.	Classification=Benign
6	75183390	.	T	C	.	.	Classification=Benign
6	75189308	.	C	T	.	.	Classification=Benign
6	75191576	.	C	T	.	.	Classification=Benign
6	75192666	.	T	C	.	.	Classification=Benign
6	75202778	.	A	G	.	.	Classification=Benign
6	75312825	.	G	A	.	.	Classification=Benign
6	75828686	.	G	A	.	.	Classification=Benign
6	75830395	.	G	A	.	.	Classification=Benign
6	75840565	.	A	AT	.	.	Classification=Benign
6	75840584	.	G	A	.	.	Classification=Pathogenic
6	75848543	.	A	AT	.	.	Classification=Benign
6	75848768	.	T	G	.	.	Classification=Benign
6	75857017	.	T	G	.	.	Classification=Benign
6	75858679	.	A	G	.	.	Classification=Benign
6	75859132	.	A	T	.	.	Classification=Benign
6	75862951	.	A	G	.	.	Classification=Benign
6	75866278	.	T	TGTGTGTGTGG	.	.	Classification=Benign
6	75866280	.	T	TGTGTGTGG	.	.	Classification=Benign
6	75866810	.	G	T	.	.	Classification=Benign
6	75870686	.	G	A	.	.	Classification=Pathogenic
6	75873093	.	T	C	.	.	Classification=Benign
6	75881687	.	A	G	.	.	Classification=Pathogenic
6	75884246	.	T	G	.	.	Classification=Pathogenic
6	75890266	.	G	A	.	.	Classification=Pathogenic
6	75914186	.	A	G	.	.	Classification=Benign
6	75916481	.	G	T	.	.	Classification=Benign
6	75919295	.	A	G	.	.	Classification=Benign
6	75931072	.	C	T	.	.	Classification=Benign
6	75947336	.	G	C	.	.	Classification=Benign
6	75947402	.	A	T	.	.	Classification=Benign
6	75947428	.	A	C	.	.	Classification=Benign
6	75947518	.	G	A	.	.	Classification=Pathogenic
6	75950680	.	T	C	.	.	Classification=Benign
6	75951069	.	C	T	.	.	Classification=Benign
6	76005466	.	G	A	.	.	Classification=Benign
6	76005546	.	A	C	.	.	Classification=Benign
6	76018716	.	A	T	.	.	Classification=Pathogenic
6	76018717	.	C	T	.	.	Classification=Pathogenic
6	76022115	.	CT	C	.	.	Classification=Pathogenic
6	78945422	.	C	T	.	.	Classification=Benign
6	78945439	.	T	C	.	.	Classification=Benign
6	78947614	.	ATTAT	A	.	.	Classification=Benign
6	78955481	.	GT	G	.	.	Classification=Benign
6	78955493	.	T	A	.	.	Classification=Benign
6	78969893	.	T	G	.	.	Classification=Benign
6	78978721	.	TTTAAGTAATAATTG	T	.	.	Classification=Benign
6	78982682	.	A	C	.	.	Classification=Benign
6	78988665	.	T	C	.	.	Classification=Benign
6	78998283	.	A	C	.	.	Classification=Benign
6	79001936	.	C	T	.	.	Classification=Benign
6	79003820	.	T	C	.	.	Classification=Benign
6	79015512	.	C	T	.	.	Classification=Benign
6	79016535	.	A	T	.	.	Classification=Benign
6	79042841	.	AC	A	.	.	Classification=Pathogenic
6	79487398	.	G	T	.	.	Classification=Pathogenic
6	79487519	.	T	C	.	.	Classification=Benign
6	79492551	.	C	T	.	.	Classification=Pathogenic
6	79493612	.	C	G	.	.	Classification=Pathogenic
6	79493751	.	C	T	.	.	Classification=Pathogenic
6	79513366	.	A	ACC	.	.	Classification=Pathogenic
6	79915999	.	C	T	.	.	Classification=Benign
6	79916466	.	C	G	.	.	Classification=Benign
6	79916884	.	C	T	.	.	Classification=Pathogenic
6	79919110	.	A	ACATAAAT	.	.	Classification=Benign
6	79919265	.	A	T	.	.	Classification=Benign
6	79924752	.	T	C	.	.	Classification=Benign
6	80022445	.	G	A	.	.	Classification=Benign
6	80106888	.	C	G	.	.	Classification=Pathogenic
6	80106889	.	G	A	.	.	Classification=Pathogenic
6	80107031	.	T	C	.	.	Classification=Benign
6	80127522	.	A	G	.	.	Classification=Benign
6	80127545	.	A	C	.	.	Classification=Pathogenic
6	80127546	.	G	C	.	.	Classification=Pathogenic
6	80127625	.	G	T	.	.	Classification=Pathogenic
6	80129152	.	GT	G	.	.	Classification=Benign
6	80129159	.	A	G	.	.	Classification=Pathogenic
6	80129207	.	T	TG	.	.	Classification=Pathogenic
6	80129230	.	G	C	.	.	Classification=Pathogenic
6	80129231	.	T	G	.	.	Classification=Pathogenic
6	80167670	.	A	AT	.	.	Classification=Benign
6	80167812	.	G	A	.	.	Classification=Pathogenic
6	80169031	.	G	A	.	.	Classification=Pathogenic
6	80169031	.	G	T	.	.	Classification=Pathogenic
6	80171261	.	TA	T	.	.	Classification=Benign
6	80171272	.	GT	G	.	.	Classification=Benign
6	80200936	.	G	T	.	.	Classification=Pathogenic
6	80201032	.	G	T	.	.	Classification=Pathogenic
6	80344040	.	G	A	.	.	Classification=Benign
6	80344149	.	C	T	.	.	Classification=Benign
6	80344244	.	A	T	.	.	Classification=Benign
6	80344530	.	A	G	.	.	Classification=Benign
6	80344962	.	T	G	.	.	Classification=Benign
6	80345679	.	G	A	.	.	Classification=Benign
6	81751776	.	G	A	.	.	Classification=Benign
6	81752010	.	A	ACCGCCGAAGTCGCCG	.	.	Classification=Benign
6	81752010	.	A	ACCGCCGAAGTCGCCGCCGCCGAAGTCGCCG	.	.	Classification=Benign
6	81752010	.	A	ACCGCCGAAGTCGCCGCCGCCGAAGTCGCCGCCGCCGAAGTCGCCG	.	.	Classification=Benign
6	83172021	.	T	C	.	.	Classification=Benign
6	83174547	.	C	A	.	.	Classification=Benign
6	83178762	.	CA	C	.	.	Classification=Benign
6	83186791	.	TCTC	T	.	.	Classification=Benign
6	83187050	.	AT	A	.	.	Classification=Pathogenic
6	83188623	.	CT	C	.	.	Classification=Pathogenic
6	83191232	.	C	A	.	.	Classification=Pathogenic
6	83223772	.	G	A	.	.	Classification=Benign
6	83560894	.	C	T	.	.	Classification=Benign
6	84087247	.	G	A	.	.	Classification=Benign
6	84737039	.	C	T	.	.	Classification=Benign
6	84756719	.	A	G	.	.	Classification=Benign
6	84760083	.	C	T	.	.	Classification=Benign
6	84762705	.	C	A	.	.	Classification=Benign
6	85489611	.	G	C	.	.	Classification=Benign
6	85505953	.	C	A	.	.	Classification=Benign
6	85513598	.	T	C	.	.	Classification=Benign
6	85514636	.	TA	T	.	.	Classification=Benign
6	85518007	.	C	A	.	.	Classification=Pathogenic
6	85526470	.	C	A	.	.	Classification=Benign
6	85530504	.	G	C	.	.	Classification=Benign
6	85536991	.	C	A	.	.	Classification=Benign
6	85574383	.	AAAAT	A	.	.	Classification=Benign
6	85615074	.	G	A	.	.	Classification=Benign
6	87255801	.	C	T	.	.	Classification=Benign
6	87256606	.	G	A	.	.	Classification=Benign
6	87257918	.	A	G	.	.	Classification=Benign
6	87258576	.	A	C	.	.	Classification=Benign
6	87258847	.	A	G	.	.	Classification=Benign
6	87259002	.	T	C	.	.	Classification=Benign
6	87259206	.	A	G	.	.	Classification=Benign
6	87259467	.	C	T	.	.	Classification=Benign
6	87259622	.	C	T	.	.	Classification=Benign
6	87260915	.	G	A	.	.	Classification=Benign
6	87261127	.	G	A	.	.	Classification=Benign
6	87261761	.	A	G	.	.	Classification=Benign
6	87508299	.	A	C	.	.	Classification=Benign
6	87514955	.	AC	A	.	.	Classification=Pathogenic
6	87518636	.	A	AGGCCTGCCTGATCCTCCAAATCACCACAGGACTATTCCTAGCCATGCACTACTCACCAGACGCCTCAACCGCCTTTTCATCAATCGCCCACATCACTCGAGACGTAAATTATGGCTGAATCATCCGCTACCTTCACGCCAATGGCGCCTCAATATTCTTTATCTGCCTCTTCCTACACATCG	.	.	Classification=Pathogenic
6	87521567	.	C	T	.	.	Classification=Benign
6	87521725	.	A	G	.	.	Classification=Benign
6	87524658	.	A	G	.	.	Classification=Benign
6	87530833	.	C	T	.	.	Classification=Pathogenic
6	87530895	.	T	G	.	.	Classification=Benign
6	87530944	.	T	TA	.	.	Classification=Benign
6	87535079	.	G	A	.	.	Classification=Benign
6	87542151	.	T	A	.	.	Classification=Benign
6	87548451	.	C	T	.	.	Classification=Benign
6	87555406	.	AC	A	.	.	Classification=Pathogenic
6	87562700	.	A	C	.	.	Classification=Pathogenic
6	87562700	.	AC	A	.	.	Classification=Pathogenic
6	87562701	.	C	T	.	.	Classification=Pathogenic
6	87569564	.	T	C	.	.	Classification=Benign
6	87569926	.	T	C	.	.	Classification=Benign
6	87675861	.	G	A	.	.	Classification=Benign
6	87681616	.	T	C	.	.	Classification=Benign
6	89629144	.	C	T	.	.	Classification=Benign
6	89658661	.	G	A	.	.	Classification=Benign
6	89664564	.	A	G	.	.	Classification=Benign
6	89692650	.	G	A	.	.	Classification=Benign
6	89693153	.	C	T	.	.	Classification=Benign
6	89702058	.	A	C	.	.	Classification=Benign
6	89740255	.	C	T	.	.	Classification=Benign
6	89762425	.	C	T	.	.	Classification=Benign
6	89932639	.	G	A	.	.	Classification=Benign
6	89950546	.	G	C	.	.	Classification=Benign
6	89950592	.	T	C	.	.	Classification=Benign
6	89950603	.	C	T	.	.	Classification=Benign
6	90523410	.	C	T	.	.	Classification=Benign
6	90547324	.	T	C	.	.	Classification=Benign
6	90548485	.	T	C	.	.	Classification=Benign
6	90550397	.	T	C	.	.	Classification=Benign
6	90552186	.	T	C	.	.	Classification=Pathogenic
6	90561613	.	G	T	.	.	Classification=Benign
6	90568314	.	AT	A	.	.	Classification=Benign
6	90586701	.	C	G	.	.	Classification=Benign
6	93356929	.	C	T	.	.	Classification=Benign
6	96548258	.	G	A	.	.	Classification=Benign
6	96889661	.	C	T	.	.	Classification=Benign
6	96890803	.	A	T	.	.	Classification=Benign
6	96891352	.	T	G	.	.	Classification=Benign
6	98875123	.	C	CT	.	.	Classification=Benign
6	98905551	.	T	C	.	.	Classification=Benign
6	98926183	.	C	T	.	.	Classification=Benign
6	99435828	.	T	C	.	.	Classification=Benign
6	99445954	.	G	A	.	.	Classification=Benign
6	99482751	.	A	G	.	.	Classification=Benign
6	99607040	.	C	T	.	.	Classification=Benign
6	99613274	.	G	A	.	.	Classification=Benign
6	99613475	.	G	T	.	.	Classification=Benign
6	99613629	.	G	A	.	.	Classification=Benign
6	99613916	.	G	A	.	.	Classification=Benign
6	99613967	.	C	G	.	.	Classification=Benign
6	100390562	.	G	C	.	.	Classification=Benign
6	100391287	.	T	C	.	.	Classification=Benign
6	100391418	.	T	C	.	.	Classification=Benign
6	100420875	.	G	A	.	.	Classification=Benign
6	100447468	.	C	T	.	.	Classification=Benign
6	100453644	.	T	TG	.	.	Classification=Benign
6	100650642	.	C	T	.	.	Classification=Benign
6	104744232	.	TAAC	T	.	.	Classification=Benign
6	104750449	.	A	T	.	.	Classification=Benign
6	104785198	.	T	C	.	.	Classification=Benign
6	105116699	.	A	G	.	.	Classification=Pathogenic
6	105133535	.	T	C	.	.	Classification=Benign
6	105159820	.	C	T	.	.	Classification=Pathogenic
6	105159825	.	A	T	.	.	Classification=Pathogenic
6	106095710	.	C	T	.	.	Classification=Benign
6	106308407	.	T	C	.	.	Classification=Benign
6	106572213	.	A	G	.	.	Classification=Benign
6	106572217	.	G	A	.	.	Classification=Benign
6	106572314	.	C	T	.	.	Classification=Benign
6	106583326	.	A	G	.	.	Classification=Pathogenic
6	106587576	.	C	T	.	.	Classification=Benign
6	106587696	.	C	CTACAG	.	.	Classification=Pathogenic
6	106587791	.	G	C	.	.	Classification=Pathogenic
6	106592196	.	T	G	.	.	Classification=Benign
6	106602897	.	C	T	.	.	Classification=Pathogenic
6	106602898	.	G	A	.	.	Classification=Benign
6	106621535	.	T	C	.	.	Classification=Benign
6	106621576	.	T	G	.	.	Classification=Benign
6	106629184	.	G	GA	.	.	Classification=Benign
6	106629185	.	AAAG	A	.	.	Classification=Benign
6	106649184	.	G	A	.	.	Classification=Benign
6	106649398	.	TTAAAA	T	.	.	Classification=Benign
6	107154670	.	C	T	.	.	Classification=Benign
6	107210572	.	T	C	.	.	Classification=Pathogenic
6	107210610	.	T	C	.	.	Classification=Benign
6	107211956	.	T	G	.	.	Classification=Benign
6	107212061	.	G	A	.	.	Classification=Benign
6	107459275	.	C	G	.	.	Classification=Benign
6	107635307	.	G	C	.	.	Classification=Benign
6	107707929	.	C	T	.	.	Classification=Benign
6	107868203	.	T	C	.	.	Classification=Benign
6	107868576	.	C	T	.	.	Classification=Benign
6	107869328	.	T	A	.	.	Classification=Benign
6	107871293	.	G	A	.	.	Classification=Benign
6	107871581	.	A	T	.	.	Classification=Benign
6	107872521	.	T	C	.	.	Classification=Benign
6	107876848	.	T	C	.	.	Classification=Benign
6	107897859	.	T	C	.	.	Classification=Benign
6	107906319	.	T	G	.	.	Classification=Benign
6	107908926	.	C	T	.	.	Classification=Pathogenic
6	107912725	.	G	A	.	.	Classification=Benign
6	107921475	.	A	G	.	.	Classification=Benign
6	107924666	.	TATA	T	.	.	Classification=Benign
6	107957792	.	G	A	.	.	Classification=Benign
6	108042030	.	T	C	.	.	Classification=Benign
6	108042647	.	C	A	.	.	Classification=Benign
6	108043211	.	T	C	.	.	Classification=Benign
6	108043343	.	CT	C	.	.	Classification=Benign
6	108043378	.	T	C	.	.	Classification=Benign
6	108044573	.	T	C	.	.	Classification=Benign
6	108049248	.	C	T	.	.	Classification=Pathogenic
6	108051004	.	G	C	.	.	Classification=Benign
6	108054377	.	T	C	.	.	Classification=Benign
6	108074248	.	A	ACC	.	.	Classification=Pathogenic
6	108074496	.	C	G	.	.	Classification=Benign
6	108561627	.	C	T	.	.	Classification=Benign
6	108876230	.	C	T	.	.	Classification=Benign
6	109368478	.	T	C	.	.	Classification=Benign
6	109381573	.	G	A	.	.	Classification=Benign
6	109382038	.	G	C	.	.	Classification=Benign
6	109445268	.	T	A	.	.	Classification=Benign
6	109445751	.	C	T	.	.	Classification=Benign
6	109445856	.	A	G	.	.	Classification=Benign
6	109446428	.	T	TGTGGTCTGGTCAGTGACCTGCCCAGG	.	.	Classification=Benign
6	109447238	.	A	AC	.	.	Classification=Benign
6	109448185	.	GCCTTT	G	.	.	Classification=Benign
6	109448256	.	A	C	.	.	Classification=Benign
6	109448276	.	C	G	.	.	Classification=Benign
6	109449494	.	C	T	.	.	Classification=Benign
6	109450512	.	G	T	.	.	Classification=Benign
6	109451669	.	C	T	.	.	Classification=Benign
6	109452539	.	C	T	.	.	Classification=Benign
6	109466199	.	T	C	.	.	Classification=Benign
6	109614250	.	G	C	.	.	Classification=Benign
6	109691511	.	C	T	.	.	Classification=Benign
6	109715071	.	T	C	.	.	Classification=Benign
6	109715276	.	A	T	.	.	Classification=Benign
6	109716452	.	A	G	.	.	Classification=Benign
6	109727286	.	C	CT	.	.	Classification=Benign
6	109732518	.	T	G	.	.	Classification=Benign
6	109735292	.	G	A	.	.	Classification=Benign
6	109738311	.	CT	C	.	.	Classification=Benign
6	109738316	.	AT	A	.	.	Classification=Benign
6	109741476	.	A	G	.	.	Classification=Benign
6	109741670	.	T	G	.	.	Classification=Benign
6	109743846	.	TAAC	T	.	.	Classification=Benign
6	109743883	.	G	A	.	.	Classification=Benign
6	109766414	.	G	A	.	.	Classification=Benign
6	109766645	.	T	A	.	.	Classification=Benign
6	109786181	.	G	A	.	.	Classification=Benign
6	109788785	.	A	G	.	.	Classification=Pathogenic
6	109792665	.	G	A	.	.	Classification=Pathogenic
6	109796727	.	C	T	.	.	Classification=Benign
6	111177285	.	T	C	.	.	Classification=Benign
6	111373060	.	C	T	.	.	Classification=Benign
6	111373870	.	C	T	.	.	Classification=Benign
6	111373902	.	T	C	.	.	Classification=Benign
6	111374660	.	T	A	.	.	Classification=Benign
6	111374888	.	T	C	.	.	Classification=Benign
6	111375054	.	G	A	.	.	Classification=Benign
6	111376458	.	T	C	.	.	Classification=Benign
6	111572952	.	T	A	.	.	Classification=Benign
6	111575574	.	C	T	.	.	Classification=Benign
6	111575593	.	A	G	.	.	Classification=Benign
6	111580250	.	G	T	.	.	Classification=Benign
6	111580262	.	G	T	.	.	Classification=Benign
6	111591438	.	G	T	.	.	Classification=Benign
6	111591896	.	T	G	.	.	Classification=Benign
6	111591982	.	A	AGGT	.	.	Classification=Benign
6	111694620	.	G	T	.	.	Classification=Benign
6	112054406	.	G	GT	.	.	Classification=Pathogenic
6	112061020	.	A	T	.	.	Classification=Benign
6	112061110	.	G	T	.	.	Classification=Benign
6	112061269	.	C	A	.	.	Classification=Pathogenic
6	112064774	.	C	T	.	.	Classification=Benign
6	112064999	.	T	C	.	.	Classification=Pathogenic
6	112068074	.	G	A	.	.	Classification=Benign
6	112114070	.	A	C	.	.	Classification=Benign
6	112114604	.	G	T	.	.	Classification=Benign
6	112120275	.	C	A	.	.	Classification=Benign
6	112128711	.	C	T	.	.	Classification=Benign
6	112134941	.	T	C	.	.	Classification=Benign
6	112136188	.	C	T	.	.	Classification=Benign
6	112139896	.	GA	G	.	.	Classification=Benign
6	112144774	.	T	A	.	.	Classification=Benign
6	112144779	.	C	A	.	.	Classification=Benign
6	112145256	.	T	C	.	.	Classification=Benign
6	112155008	.	T	C	.	.	Classification=Benign
6	112158540	.	A	ACAAC	.	.	Classification=Benign
6	112158690	.	C	T	.	.	Classification=Benign
6	112165214	.	C	T	.	.	Classification=Benign
6	112175309	.	C	A	.	.	Classification=Benign
6	112175645	.	G	A	.	.	Classification=Benign
6	112185173	.	G	A	.	.	Classification=Benign
6	112187492	.	A	G	.	.	Classification=Benign
6	112187568	.	T	G	.	.	Classification=Benign
6	112191823	.	G	A	.	.	Classification=Benign
6	112191957	.	C	T	.	.	Classification=Benign
6	112201692	.	A	C	.	.	Classification=Benign
6	112201890	.	G	A	.	.	Classification=Benign
6	112207358	.	T	A	.	.	Classification=Benign
6	112214000	.	C	T	.	.	Classification=Benign
6	112254010	.	C	T	.	.	Classification=Benign
6	113956702	.	G	T	.	.	Classification=Benign
6	116119420	.	A	G	.	.	Classification=Benign
6	116119877	.	A	G	.	.	Classification=Benign
6	116119922	.	G	T	.	.	Classification=Benign
6	116120241	.	A	G	.	.	Classification=Benign
6	116120506	.	G	T	.	.	Classification=Benign
6	116120766	.	A	G	.	.	Classification=Benign
6	116120935	.	G	C	.	.	Classification=Benign
6	116120972	.	G	A	.	.	Classification=Benign
6	116121396	.	C	A	.	.	Classification=Benign
6	116121523	.	C	T	.	.	Classification=Benign
6	116121958	.	A	C	.	.	Classification=Benign
6	116125235	.	G	A	.	.	Classification=Benign
6	116125333	.	A	G	.	.	Classification=Benign
6	116125450	.	A	C	.	.	Classification=Benign
6	116125491	.	A	G	.	.	Classification=Benign
6	116279302	.	T	TCAC	.	.	Classification=Benign
6	116279333	.	G	C	.	.	Classification=Benign
6	116279453	.	C	A	.	.	Classification=Benign
6	116427152	.	GA	G	.	.	Classification=Benign
6	116433565	.	G	A	.	.	Classification=Benign
6	116437632	.	A	G	.	.	Classification=Benign
6	116622771	.	T	G	.	.	Classification=Pathogenic
6	116622812	.	G	A	.	.	Classification=Benign
6	116623001	.	TAGTA	T	.	.	Classification=Pathogenic
6	116628100	.	C	T	.	.	Classification=Pathogenic
6	116628196	.	G	A	.	.	Classification=Benign
6	116628265	.	C	T	.	.	Classification=Pathogenic
6	116628367	.	CAGGT	C	.	.	Classification=Pathogenic
6	116629571	.	G	A	.	.	Classification=Benign
6	116629881	.	A	G	.	.	Classification=Benign
6	116630342	.	CAT	C	.	.	Classification=Benign
6	116630598	.	C	G	.	.	Classification=Benign
6	116631930	.	G	T	.	.	Classification=Benign
6	116792602	.	T	TTCC	.	.	Classification=Benign
6	116877784	.	A	G	.	.	Classification=Pathogenic
6	116877954	.	T	C	.	.	Classification=Pathogenic
6	116916421	.	T	G	.	.	Classification=Benign
6	116918049	.	G	A	.	.	Classification=Benign
6	116927583	.	A	G	.	.	Classification=Benign
6	116927769	.	A	G	.	.	Classification=Benign
6	116927796	.	G	C	.	.	Classification=Benign
6	117270618	.	C	A	.	.	Classification=Benign
6	117288553	.	T	C	.	.	Classification=Benign
6	117301025	.	T	G	.	.	Classification=Benign
6	117310138	.	C	T	.	.	Classification=Benign
6	117321255	.	A	C	.	.	Classification=Benign
6	117356861	.	A	G	.	.	Classification=Benign
6	117359926	.	C	T	.	.	Classification=Benign
6	117360300	.	G	A	.	.	Classification=Benign
6	117383437	.	C	G	.	.	Classification=Benign
6	117383444	.	T	C	.	.	Classification=Benign
6	117396179	.	G	GA	.	.	Classification=Benign
6	117396185	.	T	C	.	.	Classification=Benign
6	117409634	.	C	T	.	.	Classification=Benign
6	117675744	.	G	A	.	.	Classification=Pathogenic
6	117676087	.	T	G	.	.	Classification=Pathogenic
6	117693014	.	GTTTTACTTGCCTTTTTC	G	.	.	Classification=Benign
6	117694110	.	T	C	.	.	Classification=Benign
6	117703604	.	G	C	.	.	Classification=Pathogenic
6	117706982	.	A	G	.	.	Classification=Benign
6	118314168	.	G	A	.	.	Classification=Benign
6	118558626	.	T	TAC	.	.	Classification=Benign
6	118558626	.	T	TACAC	.	.	Classification=Benign
6	118558626	.	T	TACACAC	.	.	Classification=Benign
6	118558626	.	T	TACACACAC	.	.	Classification=Benign
6	118558626	.	TACAC	T	.	.	Classification=Benign
6	118558646	.	CACACACACACACACAG	C	.	.	Classification=Benign
6	118558656	.	C	G	.	.	Classification=Benign
6	118558658	.	C	G	.	.	Classification=Benign
6	118558662	.	G	C	.	.	Classification=Benign
6	118566140	.	T	C	.	.	Classification=Benign
6	118632448	.	C	T	.	.	Classification=Pathogenic
6	118632450	.	C	A	.	.	Classification=Pathogenic
6	118632452	.	C	T	.	.	Classification=Pathogenic
6	118651250	.	G	A	.	.	Classification=Benign
6	118815033	.	G	A	.	.	Classification=Benign
6	118815355	.	C	T	.	.	Classification=Benign
6	118911634	.	T	C	.	.	Classification=Benign
6	118924035	.	T	C	.	.	Classification=Benign
6	121091045	.	T	TA	.	.	Classification=Benign
6	121113124	.	C	T	.	.	Classification=Pathogenic
6	121113132	.	A	G	.	.	Classification=Benign
6	121294661	.	C	T	.	.	Classification=Pathogenic
6	121304353	.	G	A	.	.	Classification=Benign
6	121321628	.	C	T	.	.	Classification=Pathogenic
6	121321705	.	C	T	.	.	Classification=Benign
6	121446820	.	T	A	.	.	Classification=Benign
6	121448169	.	G	A	.	.	Classification=Benign
6	123218464	.	C	T	.	.	Classification=Benign
6	123218539	.	C	T	.	.	Classification=Benign
6	123218540	.	T	C	.	.	Classification=Benign
6	123224356	.	G	C	.	.	Classification=Benign
6	123255852	.	CT	C	.	.	Classification=Benign
6	123267792	.	C	CTTTG	.	.	Classification=Benign
6	123267961	.	C	T	.	.	Classification=Benign
6	123269993	.	T	A	.	.	Classification=Benign
6	123271039	.	C	CTG	.	.	Classification=Benign
6	123271039	.	C	CTGTG	.	.	Classification=Benign
6	123271039	.	C	CTGTGTG	.	.	Classification=Benign
6	123273399	.	C	T	.	.	Classification=Benign
6	123274724	.	A	C	.	.	Classification=Benign
6	123278360	.	A	C	.	.	Classification=Benign
6	123278955	.	CA	C	.	.	Classification=Benign
6	123279094	.	TA	T	.	.	Classification=Benign
6	123337752	.	T	G	.	.	Classification=Benign
6	123366096	.	C	G	.	.	Classification=Benign
6	123382023	.	C	T	.	.	Classification=Benign
6	123437831	.	T	G	.	.	Classification=Benign
6	123465116	.	CA	C	.	.	Classification=Benign
6	123503894	.	CTTCTG	C	.	.	Classification=Pathogenic
6	123504222	.	T	C	.	.	Classification=Benign
6	123516472	.	A	G	.	.	Classification=Benign
6	123530393	.	G	C	.	.	Classification=Benign
6	123530445	.	G	A	.	.	Classification=Benign
6	123530465	.	G	A	.	.	Classification=Benign
6	123547340	.	C	A	.	.	Classification=Pathogenic
6	123548761	.	G	T	.	.	Classification=Benign
6	123570921	.	A	G	.	.	Classification=Pathogenic
6	123570921	.	A	T	.	.	Classification=Pathogenic
6	123571287	.	G	A	.	.	Classification=Benign
6	127516348	.	C	T	.	.	Classification=Benign
6	128883359	.	T	C	.	.	Classification=Pathogenic
6	129049830	.	A	G	.	.	Classification=Benign
6	129050089	.	G	A	.	.	Classification=Pathogenic
6	129059897	.	G	A	.	.	Classification=Pathogenic
6	129059897	.	G	T	.	.	Classification=Pathogenic
6	129143883	.	AT	A	.	.	Classification=Benign
6	129143900	.	G	A	.	.	Classification=Pathogenic
6	129144082	.	T	C	.	.	Classification=Pathogenic
6	129147143	.	A	T	.	.	Classification=Benign
6	129148978	.	G	A	.	.	Classification=Pathogenic
6	129148978	.	G	T	.	.	Classification=Pathogenic
6	129149060	.	A	T	.	.	Classification=Pathogenic
6	129149097	.	G	C	.	.	Classification=Pathogenic
6	129149097	.	G	T	.	.	Classification=Pathogenic
6	129154654	.	T	G	.	.	Classification=Pathogenic
6	129165676	.	G	T	.	.	Classification=Pathogenic
6	129177802	.	C	G	.	.	Classification=Benign
6	129177867	.	G	A	.	.	Classification=Pathogenic
6	129177867	.	G	T	.	.	Classification=Pathogenic
6	129178001	.	A	ACCCTATAAATGTCTTTAAATG	.	.	Classification=Benign
6	129190323	.	G	A	.	.	Classification=Benign
6	129190556	.	G	A	.	.	Classification=Benign
6	129250153	.	T	G	.	.	Classification=Pathogenic
6	129250209	.	TAGAG	T	.	.	Classification=Pathogenic
6	129251878	.	C	T	.	.	Classification=Benign
6	129252241	.	T	A	.	.	Classification=Pathogenic
6	129260798	.	AG	A	.	.	Classification=Pathogenic
6	129267239	.	G	A	.	.	Classification=Benign
6	129270671	.	T	A	.	.	Classification=Pathogenic
6	129270684	.	G	T	.	.	Classification=Pathogenic
6	129279817	.	G	A	.	.	Classification=Benign
6	129280123	.	G	A	.	.	Classification=Benign
6	129283911	.	A	G	.	.	Classification=Benign
6	129287850	.	T	A	.	.	Classification=Pathogenic
6	129288059	.	G	T	.	.	Classification=Pathogenic
6	129288059	.	G	GT	.	.	Classification=Pathogenic
6	129288092	.	T	C	.	.	Classification=Benign
6	129291376	.	A	G	.	.	Classification=Benign
6	129291418	.	G	T	.	.	Classification=Benign
6	129291479	.	C	T	.	.	Classification=Benign
6	129291613	.	G	C	.	.	Classification=Pathogenic
6	129291663	.	A	G	.	.	Classification=Benign
6	129291921	.	A	AT	.	.	Classification=Benign
6	129297914	.	G	A	.	.	Classification=Benign
6	129300580	.	A	G	.	.	Classification=Benign
6	129300729	.	G	A	.	.	Classification=Pathogenic
6	129314798	.	G	A	.	.	Classification=Pathogenic
6	129315566	.	G	T	.	.	Classification=Pathogenic
6	129315616	.	T	TTTTTTTTTTTTTTTTTTTTTTTTTTTTTGAGACGGAGTCTCGCTCTGTCGCCCAGGTCGGACTGCGGACTGCAGTGGCGCAATCTCGGCTCACTGCAAGCTCCGCTTCCCGGGTTCACGCCATTCTCCTGCCTCAGCCTCCCGAGTAGCTGGGACTACAGGCGCCCGCCACCGCGCCCGGCTAATTTTTTGTATTTTTAGTAGAGACGGGGTTTCACCTTGTTAGCCAGGATGGTCTCGATCTCCTGACCTCATGATCCACCGCCTCGGCCTCCCAAAGTGCTGGGATTACAGGCGTGAGCCACCGCGCCCGGCCGGAACC	.	.	Classification=Pathogenic
6	129315760	.	A	T	.	.	Classification=Pathogenic
6	129315761	.	G	C	.	.	Classification=Pathogenic
6	129315952	.	T	C	.	.	Classification=Pathogenic
6	129316148	.	T	G	.	.	Classification=Pathogenic
6	129316172	.	G	A	.	.	Classification=Pathogenic
6	129320229	.	T	C	.	.	Classification=Benign
6	129342126	.	T	C	.	.	Classification=Benign
6	129342341	.	A	G	.	.	Classification=Pathogenic
6	129342342	.	G	C	.	.	Classification=Pathogenic
6	129342399	.	T	A	.	.	Classification=Pathogenic
6	129349384	.	G	C	.	.	Classification=Pathogenic
6	129349385	.	G	A	.	.	Classification=Pathogenic
6	129353162	.	A	T	.	.	Classification=Pathogenic
6	129366258	.	T	A	.	.	Classification=Pathogenic
6	129366362	.	G	A	.	.	Classification=Pathogenic
6	129366362	.	G	GGGC	.	.	Classification=Pathogenic
6	129366363	.	T	C	.	.	Classification=Pathogenic
6	129369966	.	C	A	.	.	Classification=Benign
6	129383146	.	G	T	.	.	Classification=Pathogenic
6	129383155	.	G	C	.	.	Classification=Benign
6	129383212	.	G	T	.	.	Classification=Pathogenic
6	129383234	.	G	A	.	.	Classification=Pathogenic
6	129391654	.	G	A	.	.	Classification=Pathogenic
6	129391654	.	G	C	.	.	Classification=Pathogenic
6	129401248	.	G	A	.	.	Classification=Benign
6	129401345	.	G	A	.	.	Classification=Pathogenic
6	129402028	.	C	T	.	.	Classification=Benign
6	129402363	.	G	T	.	.	Classification=Pathogenic
6	129427416	.	C	T	.	.	Classification=Benign
6	129427732	.	A	G	.	.	Classification=Benign
6	129427750	.	A	G	.	.	Classification=Pathogenic
6	129427751	.	G	A	.	.	Classification=Pathogenic
6	129427854	.	G	T	.	.	Classification=Pathogenic
6	129439066	.	A	AC	.	.	Classification=Benign
6	129439066	.	A	ACC	.	.	Classification=Benign
6	129440776	.	C	G	.	.	Classification=Benign
6	129440999	.	G	T	.	.	Classification=Pathogenic
6	129443128	.	A	G	.	.	Classification=Benign
6	129453905	.	T	A	.	.	Classification=Benign
6	129454271	.	C	A	.	.	Classification=Pathogenic
6	129454325	.	T	C	.	.	Classification=Benign
6	129464284	.	TCTCAGTC	T	.	.	Classification=Pathogenic
6	129464288	.	A	G	.	.	Classification=Pathogenic
6	129464341	.	T	G	.	.	Classification=Pathogenic
6	129465139	.	TAA	T	.	.	Classification=Pathogenic
6	129473353	.	G	A	.	.	Classification=Pathogenic
6	129478395	.	A	G	.	.	Classification=Benign
6	129478814	.	G	T	.	.	Classification=Pathogenic
6	129478815	.	T	G	.	.	Classification=Pathogenic
6	129486554	.	G	C	.	.	Classification=Benign
6	129492484	.	G	C	.	.	Classification=Pathogenic
6	129502657	.	A	C	.	.	Classification=Pathogenic
6	129502657	.	A	G	.	.	Classification=Pathogenic
6	129502772	.	G	A	.	.	Classification=Pathogenic
6	129503281	.	G	T	.	.	Classification=Pathogenic
6	129503282	.	T	C	.	.	Classification=Pathogenic
6	129505334	.	C	G	.	.	Classification=Pathogenic
6	129505356	.	G	A	.	.	Classification=Pathogenic
6	129512466	.	A	AATGG	.	.	Classification=Pathogenic
6	129512494	.	G	T	.	.	Classification=Pathogenic
6	129514596	.	G	A	.	.	Classification=Pathogenic
6	130068424	.	A	G	.	.	Classification=Benign
6	131576697	.	TG	T	.	.	Classification=Pathogenic
6	131576736	.	G	A	.	.	Classification=Pathogenic
6	131581099	.	T	TATCA	.	.	Classification=Benign
6	131582620	.	G	C	.	.	Classification=Pathogenic
6	131582717	.	T	C	.	.	Classification=Pathogenic
6	131583093	.	T	C	.	.	Classification=Benign
6	131583353	.	A	C	.	.	Classification=Pathogenic
6	131583492	.	G	A	.	.	Classification=Pathogenic
6	131583564	.	G	GA	.	.	Classification=Benign
6	131583579	.	C	T	.	.	Classification=Benign
6	131620627	.	C	A	.	.	Classification=Pathogenic
6	131621917	.	G	A	.	.	Classification=Benign
6	131849644	.	C	T	.	.	Classification=Benign
6	131849980	.	A	AT	.	.	Classification=Benign
6	131851233	.	C	T	.	.	Classification=Benign
6	131851267	.	G	C	.	.	Classification=Pathogenic
6	131858748	.	G	A	.	.	Classification=Pathogenic
6	131860533	.	T	G	.	.	Classification=Benign
6	131867808	.	T	C	.	.	Classification=Benign
6	131872102	.	G	C	.	.	Classification=Pathogenic
6	131872102	.	G	T	.	.	Classification=Pathogenic
6	131873286	.	C	G	.	.	Classification=Benign
6	131874254	.	T	C	.	.	Classification=Benign
6	131875718	.	G	T	.	.	Classification=Benign
6	131877433	.	G	A	.	.	Classification=Benign
6	131878338	.	C	G	.	.	Classification=Benign
6	131878475	.	G	A	.	.	Classification=Benign
6	131882292	.	A	G	.	.	Classification=Benign
6	131882479	.	G	A	.	.	Classification=Pathogenic
6	131882648	.	ATT	A	.	.	Classification=Benign
6	131891246	.	A	G	.	.	Classification=Benign
6	131891735	.	A	G	.	.	Classification=Benign
6	131892050	.	A	G	.	.	Classification=Benign
6	131892793	.	G	A	.	.	Classification=Benign
6	131893411	.	G	T	.	.	Classification=Benign
6	131894120	.	A	AT	.	.	Classification=Benign
6	131894136	.	G	A	.	.	Classification=Benign
6	131894348	.	T	C	.	.	Classification=Benign
6	131894390	.	A	G	.	.	Classification=Benign
6	132553138	.	G	T	.	.	Classification=Benign
6	133382187	.	A	G	.	.	Classification=Benign
6	133462005	.	T	G	.	.	Classification=Benign
6	133462117	.	A	G	.	.	Classification=Benign
6	133468590	.	G	A	.	.	Classification=Benign
6	133512709	.	T	A	.	.	Classification=Pathogenic
6	133513057	.	A	G	.	.	Classification=Benign
6	133515726	.	T	A	.	.	Classification=Benign
6	133523201	.	G	C	.	.	Classification=Benign
6	133530463	.	C	T	.	.	Classification=Benign
6	133891457	.	A	G	.	.	Classification=Benign
6	135189777	.	CTTTA	C	.	.	Classification=Benign
6	135195921	.	C	T	.	.	Classification=Benign
6	135200151	.	A	G	.	.	Classification=Benign
6	135285617	.	C	G	.	.	Classification=Benign
6	135285753	.	T	C	.	.	Classification=Benign
6	135428627	.	A	T	.	.	Classification=Pathogenic
6	135428628	.	C	A	.	.	Classification=Pathogenic
6	135428628	.	C	T	.	.	Classification=Pathogenic
6	135428747	.	C	T	.	.	Classification=Benign
6	135428761	.	T	C	.	.	Classification=Pathogenic
6	135429868	.	T	C	.	.	Classification=Benign
6	135431136	.	T	C	.	.	Classification=Benign
6	135433187	.	C	T	.	.	Classification=Pathogenic
6	135442447	.	T	C	.	.	Classification=Benign
6	135442703	.	G	A	.	.	Classification=Benign
6	135442796	.	CTTTT	C	.	.	Classification=Benign
6	135447010	.	G	A	.	.	Classification=Pathogenic
6	135448289	.	C	T	.	.	Classification=Pathogenic
6	135457492	.	AC	A	.	.	Classification=Pathogenic
6	135457611	.	A	T	.	.	Classification=Pathogenic
6	135463200	.	C	A	.	.	Classification=Pathogenic
6	136269502	.	A	C	.	.	Classification=Benign
6	136278253	.	C	T	.	.	Classification=Benign
6	136659248	.	T	C	.	.	Classification=Benign
6	136792134	.	G	A	.	.	Classification=Benign
6	136822796	.	G	A	.	.	Classification=Pathogenic
6	136822797	.	T	G	.	.	Classification=Pathogenic
6	136822889	.	T	C	.	.	Classification=Benign
6	136825272	.	G	A	.	.	Classification=Pathogenic
6	136825272	.	G	C	.	.	Classification=Pathogenic
6	136845512	.	A	G	.	.	Classification=Benign
6	136845605	.	A	G	.	.	Classification=Pathogenic
6	136866468	.	T	A	.	.	Classification=Benign
6	136866616	.	C	CT	.	.	Classification=Benign
6	136866715	.	C	T	.	.	Classification=Benign
6	136898140	.	A	C	.	.	Classification=Pathogenic
6	136898242	.	G	C	.	.	Classification=Pathogenic
6	137197814	.	A	T	.	.	Classification=Benign
6	137197990	.	C	T	.	.	Classification=Benign
6	137206134	.	A	G	.	.	Classification=Pathogenic
6	137206135	.	C	A	.	.	Classification=Pathogenic
6	137206319	.	TA	T	.	.	Classification=Benign
6	137206962	.	C	T	.	.	Classification=Pathogenic
6	137219168	.	G	GGCTTCCCGGCTGGGGCGGA	.	.	Classification=Benign
6	137871352	.	C	G	.	.	Classification=Benign
6	137871624	.	A	G	.	.	Classification=Benign
6	137876192	.	C	T	.	.	Classification=Benign
6	137876194	.	A	C	.	.	Classification=Benign
6	137877230	.	C	T	.	.	Classification=Benign
6	137878514	.	C	T	.	.	Classification=Pathogenic
6	137878746	.	C	T	.	.	Classification=Benign
6	138210011	.	C	T	.	.	Classification=Benign
6	138262719	.	C	T	.	.	Classification=Benign
6	138262877	.	C	G	.	.	Classification=Benign
6	138287075	.	C	T	.	.	Classification=Benign
6	138294011	.	G	A	.	.	Classification=Benign
6	138334270	.	C	G	.	.	Classification=Benign
6	139373363	.	G	A	.	.	Classification=Benign
6	139373435	.	C	G	.	.	Classification=Benign
6	142075653	.	G	T	.	.	Classification=Benign
6	142309521	.	A	G	.	.	Classification=Benign
6	142367832	.	A	G	.	.	Classification=Benign
6	142370640	.	G	T	.	.	Classification=Benign
6	142392980	.	G	A	.	.	Classification=Benign
6	142402578	.	T	G	.	.	Classification=Benign
6	142417156	.	T	G	.	.	Classification=Benign
6	142417266	.	G	A	.	.	Classification=Benign
6	142753236	.	T	C	.	.	Classification=Benign
6	142753275	.	A	G	.	.	Classification=Benign
6	142753437	.	C	A	.	.	Classification=Benign
6	142753563	.	T	C	.	.	Classification=Benign
6	142753590	.	A	T	.	.	Classification=Benign
6	142753653	.	G	A	.	.	Classification=Benign
6	142753758	.	G	C	.	.	Classification=Benign
6	142759778	.	C	G	.	.	Classification=Benign
6	142760585	.	C	T	.	.	Classification=Benign
6	142761555	.	C	T	.	.	Classification=Benign
6	142761579	.	C	CA	.	.	Classification=Benign
6	142761579	.	CA	C	.	.	Classification=Benign
6	142769889	.	C	G	.	.	Classification=Benign
6	142770083	.	C	T	.	.	Classification=Benign
6	142770281	.	G	A	.	.	Classification=Benign
6	142770815	.	C	G	.	.	Classification=Benign
6	142770993	.	G	C	.	.	Classification=Benign
6	142771291	.	G	A	.	.	Classification=Benign
6	142771403	.	A	G	.	.	Classification=Benign
6	142771454	.	G	A	.	.	Classification=Benign
6	142771616	.	C	T	.	.	Classification=Benign
6	142771617	.	G	A	.	.	Classification=Benign
6	142771649	.	G	A	.	.	Classification=Benign
6	142771685	.	G	A	.	.	Classification=Benign
6	142771838	.	G	C	.	.	Classification=Benign
6	142772161	.	C	T	.	.	Classification=Benign
6	142772474	.	C	T	.	.	Classification=Benign
6	142772546	.	T	C	.	.	Classification=Benign
6	142772891	.	C	T	.	.	Classification=Benign
6	142772936	.	T	A	.	.	Classification=Benign
6	142773217	.	T	A	.	.	Classification=Benign
6	142773428	.	T	G	.	.	Classification=Benign
6	142774427	.	T	C	.	.	Classification=Benign
6	143451039	.	A	G	.	.	Classification=Benign
6	143458833	.	A	G	.	.	Classification=Benign
6	143467903	.	G	A	.	.	Classification=Benign
6	143468121	.	G	A	.	.	Classification=Pathogenic
6	143468443	.	A	T	.	.	Classification=Benign
6	143471538	.	T	C	.	.	Classification=Benign
6	143472326	.	C	T	.	.	Classification=Pathogenic
6	143479113	.	C	A	.	.	Classification=Benign
6	143485144	.	T	G	.	.	Classification=Pathogenic
6	143489772	.	A	G	.	.	Classification=Benign
6	143857408	.	A	G	.	.	Classification=Pathogenic
6	143941682	.	C	T	.	.	Classification=Benign
6	143942001	.	G	A	.	.	Classification=Benign
6	143942387	.	C	T	.	.	Classification=Benign
6	144186773	.	G	A	.	.	Classification=Benign
6	144188097	.	C	G	.	.	Classification=Benign
6	144189789	.	C	T	.	.	Classification=Benign
6	144190705	.	C	G	.	.	Classification=Benign
6	144291533	.	T	G	.	.	Classification=Benign
6	144429934	.	G	A	.	.	Classification=Benign
6	144447967	.	A	G	.	.	Classification=Benign
6	144458822	.	A	G	.	.	Classification=Benign
6	144473649	.	C	T	.	.	Classification=Benign
6	144493714	.	A	C	.	.	Classification=Benign
6	144499289	.	A	C	.	.	Classification=Benign
6	144522722	.	A	G	.	.	Classification=Benign
6	144530854	.	T	G	.	.	Classification=Benign
6	144539392	.	A	G	.	.	Classification=Benign
6	144700353	.	C	CG	.	.	Classification=Benign
6	144781711	.	A	G	.	.	Classification=Benign
6	144793799	.	A	G	.	.	Classification=Benign
6	144793873	.	A	T	.	.	Classification=Benign
6	144836570	.	C	T	.	.	Classification=Benign
6	144846877	.	G	A	.	.	Classification=Benign
6	144850749	.	T	A	.	.	Classification=Benign
6	145625944	.	C	T	.	.	Classification=Benign
6	145627652	.	C	CTGCAT	.	.	Classification=Pathogenic
6	145686222	.	T	C	.	.	Classification=Benign
6	145686298	.	T	C	.	.	Classification=Pathogenic
6	145735196	.	A	G	.	.	Classification=Pathogenic
6	145735197	.	C	A	.	.	Classification=Pathogenic
6	145735328	.	C	A	.	.	Classification=Benign
6	145735336	.	G	T	.	.	Classification=Benign
6	146029838	.	C	T	.	.	Classification=Benign
6	146030141	.	C	T	.	.	Classification=Benign
6	146030186	.	T	C	.	.	Classification=Benign
6	146159421	.	T	G	.	.	Classification=Benign
6	146159916	.	T	A	.	.	Classification=Benign
6	146352600	.	G	A	.	.	Classification=Benign
6	146399690	.	GGAA	G	.	.	Classification=Pathogenic
6	146399701	.	T	C	.	.	Classification=Pathogenic
6	146426373	.	G	T	.	.	Classification=Benign
6	146434133	.	T	C	.	.	Classification=Benign
6	146434318	.	G	T	.	.	Classification=Benign
6	146434430	.	G	A	.	.	Classification=Benign
6	147363405	.	A	G	.	.	Classification=Benign
6	148439903	.	G	T	.	.	Classification=Benign
6	148468797	.	C	G	.	.	Classification=Benign
6	148471716	.	T	G	.	.	Classification=Benign
6	148487276	.	G	A	.	.	Classification=Benign
6	148487488	.	G	C	.	.	Classification=Benign
6	148487495	.	G	T	.	.	Classification=Benign
6	148514546	.	A	AAGGGAT	.	.	Classification=Benign
6	148525021	.	T	TA	.	.	Classification=Benign
6	148533647	.	T	C	.	.	Classification=Benign
6	148544121	.	A	G	.	.	Classification=Benign
6	149074008	.	C	T	.	.	Classification=Benign
6	149370155	.	AT	A	.	.	Classification=Benign
6	149379737	.	A	T	.	.	Classification=Benign
6	149968731	.	G	A	.	.	Classification=Benign
6	149970071	.	C	CA	.	.	Classification=Benign
6	150389311	.	G	A	.	.	Classification=Benign
6	150389496	.	A	G	.	.	Classification=Benign
6	150395397	.	T	A	.	.	Classification=Benign
6	150397801	.	A	G	.	.	Classification=Benign
6	150402911	.	A	ACTGGGGGTGATTCAC	.	.	Classification=Benign
6	151352736	.	G	A	.	.	Classification=Benign
6	151365770	.	C	T	.	.	Classification=Benign
6	151405828	.	A	G	.	.	Classification=Benign
6	151422813	.	A	G	.	.	Classification=Benign
6	151427185	.	G	A	.	.	Classification=Benign
6	151427479	.	TACTC	T	.	.	Classification=Pathogenic
6	151436446	.	C	A	.	.	Classification=Pathogenic
6	151445064	.	A	G	.	.	Classification=Benign
6	151445307	.	C	T	.	.	Classification=Pathogenic
6	151585974	.	G	A	.	.	Classification=Benign
6	151808611	.	G	T	.	.	Classification=Benign
6	151880329	.	T	C	.	.	Classification=Benign
6	151944345	.	G	A	.	.	Classification=Benign
6	152011690	.	C	T	.	.	Classification=Benign
6	152011696	.	A	C	.	.	Classification=Benign
6	152060879	.	A	G	.	.	Classification=Benign
6	152061176	.	G	T	.	.	Classification=Benign
6	152061285	.	A	G	.	.	Classification=Benign
6	152122254	.	C	T	.	.	Classification=Benign
6	152122618	.	G	A	.	.	Classification=Benign
6	152131959	.	G	A	.	.	Classification=Benign
6	152132156	.	G	A	.	.	Classification=Benign
6	152135340	.	A	G	.	.	Classification=Benign
6	152136648	.	G	A	.	.	Classification=Benign
6	152136653	.	G	A	.	.	Classification=Benign
6	152136660	.	C	T	.	.	Classification=Benign
6	152139913	.	CTGTT	C	.	.	Classification=Benign
6	152140908	.	G	A	.	.	Classification=Benign
6	152141185	.	T	G	.	.	Classification=Benign
6	152141389	.	C	T	.	.	Classification=Benign
6	152143745	.	ACTCTAGGGCACTGTGGTCCCCTGCGGTGGCAAC	A	.	.	Classification=Pathogenic
6	152145443	.	A	C	.	.	Classification=Benign
6	152145484	.	T	C	.	.	Classification=Benign
6	152145524	.	A	C	.	.	Classification=Pathogenic
6	152148065	.	C	T	.	.	Classification=Benign
6	152148143	.	C	T	.	.	Classification=Benign
6	152148194	.	G	C	.	.	Classification=Benign
6	152149534	.	G	T	.	.	Classification=Pathogenic
6	152151525	.	T	A	.	.	Classification=Benign
6	152151692	.	T	C	.	.	Classification=Pathogenic
6	152155899	.	T	A	.	.	Classification=Benign
6	152164240	.	C	T	.	.	Classification=Benign
6	152168193	.	C	T	.	.	Classification=Benign
6	152176365	.	C	T	.	.	Classification=Benign
6	152176541	.	G	C	.	.	Classification=Benign
6	152188944	.	T	C	.	.	Classification=Benign
6	152189438	.	G	A	.	.	Classification=Benign
6	152201677	.	T	G	.	.	Classification=Benign
6	152213633	.	C	T	.	.	Classification=Benign
6	152213843	.	T	C	.	.	Classification=Benign
6	152215239	.	T	A	.	.	Classification=Benign
6	152218046	.	C	T	.	.	Classification=Benign
6	152218087	.	C	T	.	.	Classification=Benign
6	152218090	.	G	A	.	.	Classification=Benign
6	152218585	.	T	C	.	.	Classification=Benign
6	152218838	.	T	C	.	.	Classification=Benign
6	152219222	.	T	C	.	.	Classification=Benign
6	152221082	.	C	T	.	.	Classification=Benign
6	152221566	.	CA	C	.	.	Classification=Benign
6	152221567	.	A	C	.	.	Classification=Benign
6	152224730	.	T	C	.	.	Classification=Benign
6	152233977	.	C	T	.	.	Classification=Benign
6	152235123	.	T	C	.	.	Classification=Benign
6	152236207	.	C	A	.	.	Classification=Pathogenic
6	152239436	.	T	C	.	.	Classification=Benign
6	152239723	.	A	T	.	.	Classification=Benign
6	152242239	.	C	A	.	.	Classification=Pathogenic
6	152249225	.	T	C	.	.	Classification=Benign
6	152293907	.	G	T	.	.	Classification=Benign
6	152301741	.	T	A	.	.	Classification=Benign
6	152308451	.	G	A	.	.	Classification=Benign
6	152317104	.	T	C	.	.	Classification=Benign
6	152318049	.	C	G	.	.	Classification=Benign
6	152318265	.	T	C	.	.	Classification=Pathogenic
6	152321345	.	T	G	.	.	Classification=Benign
6	152323341	.	A	C	.	.	Classification=Benign
6	152325079	.	A	T	.	.	Classification=Benign
6	152330060	.	C	T	.	.	Classification=Benign
6	152331464	.	G	A	.	.	Classification=Benign
6	152333790	.	G	A	.	.	Classification=Benign
6	152336927	.	C	G	.	.	Classification=Benign
6	152339175	.	A	G	.	.	Classification=Benign
6	152344126	.	C	A	.	.	Classification=Benign
6	152344178	.	T	C	.	.	Classification=Benign
6	152344493	.	C	T	.	.	Classification=Benign
6	152346796	.	T	A	.	.	Classification=Benign
6	152350340	.	A	C	.	.	Classification=Benign
6	152352954	.	T	G	.	.	Classification=Benign
6	152354719	.	A	G	.	.	Classification=Benign
6	152358424	.	T	A	.	.	Classification=Benign
6	152362064	.	G	A	.	.	Classification=Benign
6	152362262	.	C	T	.	.	Classification=Benign
6	152364846	.	C	T	.	.	Classification=Pathogenic
6	152364887	.	T	C	.	.	Classification=Benign
6	152368958	.	G	C	.	.	Classification=Benign
6	152387223	.	A	C	.	.	Classification=Benign
6	152390260	.	T	A	.	.	Classification=Benign
6	152390998	.	C	A	.	.	Classification=Benign
6	152391167	.	C	T	.	.	Classification=Benign
6	152391427	.	G	A	.	.	Classification=Benign
6	152399697	.	T	C	.	.	Classification=Benign
6	152401580	.	A	C	.	.	Classification=Benign
6	152406944	.	CTT	C	.	.	Classification=Benign
6	152409138	.	T	C	.	.	Classification=Benign
6	152409821	.	G	A	.	.	Classification=Benign
6	152419546	.	T	TA	.	.	Classification=Benign
6	152419649	.	T	A	.	.	Classification=Benign
6	152425547	.	C	A	.	.	Classification=Benign
6	152428196	.	GCTGCTCACCT	G	.	.	Classification=Pathogenic
6	152430423	.	C	T	.	.	Classification=Benign
6	152430431	.	C	G	.	.	Classification=Benign
6	152436394	.	T	A	.	.	Classification=Benign
6	152440963	.	C	T	.	.	Classification=Benign
6	152451359	.	T	C	.	.	Classification=Benign
6	152455960	.	A	C	.	.	Classification=Benign
6	152465679	.	C	A	.	.	Classification=Benign
6	152465760	.	A	AACACAC	.	.	Classification=Benign
6	152465766	.	T	TAC	.	.	Classification=Benign
6	152484789	.	T	C	.	.	Classification=Benign
6	152502492	.	C	T	.	.	Classification=Benign
6	152511609	.	G	T	.	.	Classification=Benign
6	152526078	.	AC	A	.	.	Classification=Pathogenic
6	152526411	.	C	G	.	.	Classification=Benign
6	152628095	.	T	G	.	.	Classification=Benign
6	152754294	.	T	A	.	.	Classification=Benign
6	154107531	.	C	T	.	.	Classification=Benign
6	154166286	.	C	T	.	.	Classification=Benign
6	154200025	.	A	G	.	.	Classification=Benign
6	154450098	.	T	A	.	.	Classification=Benign
6	155183335	.	G	A	.	.	Classification=Benign
6	155276000	.	G	A	.	.	Classification=Benign
6	155396950	.	G	A	.	.	Classification=Benign
6	156777954	.	G	A	.	.	Classification=Benign
6	156777993	.	G	A	.	.	Classification=Benign
6	156777998	.	G	A	.	.	Classification=Benign
6	156778198	.	CCCA	C	.	.	Classification=Benign
6	156778268	.	C	CCAGCAGCAGCAGCAGCAGCAGCAA	.	.	Classification=Benign
6	156829362	.	A	G	.	.	Classification=Benign
6	156829377	.	C	A	.	.	Classification=Benign
6	156829386	.	G	A	.	.	Classification=Benign
6	156901497	.	A	G	.	.	Classification=Benign
6	156935553	.	C	T	.	.	Classification=Pathogenic
6	156936507	.	C	G	.	.	Classification=Benign
6	157036861	.	A	G	.	.	Classification=Benign
6	157084660	.	A	G	.	.	Classification=Pathogenic
6	157084700	.	G	A	.	.	Classification=Benign
6	157084721	.	A	C	.	.	Classification=Benign
6	157110742	.	T	G	.	.	Classification=Benign
6	157132912	.	T	C	.	.	Classification=Benign
6	157148976	.	G	A	.	.	Classification=Benign
6	157167138	.	A	T	.	.	Classification=Benign
6	157167186	.	G	A	.	.	Classification=Pathogenic
6	157167187	.	T	A	.	.	Classification=Pathogenic
6	157174069	.	A	G	.	.	Classification=Benign
6	157174117	.	G	A	.	.	Classification=Pathogenic
6	157174118	.	G	C	.	.	Classification=Pathogenic
6	157181112	.	G	A	.	.	Classification=Benign
6	157181183	.	G	A	.	.	Classification=Benign
6	157184377	.	G	A	.	.	Classification=Benign
6	157184436	.	G	A	.	.	Classification=Pathogenic
6	157189685	.	T	C	.	.	Classification=Benign
6	157189779	.	AG	A	.	.	Classification=Pathogenic
6	157189781	.	G	A	.	.	Classification=Pathogenic
6	157190138	.	A	G	.	.	Classification=Benign
6	157190211	.	G	A	.	.	Classification=Pathogenic
6	157196203	.	A	G	.	.	Classification=Benign
6	157196248	.	G	A	.	.	Classification=Benign
6	157198698	.	A	G	.	.	Classification=Benign
6	157198908	.	G	C	.	.	Classification=Pathogenic
6	157198909	.	T	C	.	.	Classification=Pathogenic
6	157200866	.	G	C	.	.	Classification=Benign
6	157200899	.	G	A	.	.	Classification=Benign
6	157201100	.	C	T	.	.	Classification=Benign
6	157201188	.	A	T	.	.	Classification=Benign
6	157204008	.	T	C	.	.	Classification=Benign
6	157206327	.	G	C	.	.	Classification=Benign
6	157206397	.	C	T	.	.	Classification=Benign
6	157206412	.	C	T	.	.	Classification=Benign
6	157206445	.	G	A	.	.	Classification=Benign
6	157206943	.	C	T	.	.	Classification=Benign
6	157207041	.	A	G	.	.	Classification=Benign
6	157207158	.	C	T	.	.	Classification=Benign
6	157207495	.	C	A	.	.	Classification=Pathogenic
6	158117726	.	C	G	.	.	Classification=Pathogenic
6	158117726	.	C	T	.	.	Classification=Pathogenic
6	158120454	.	T	C	.	.	Classification=Benign
6	158130448	.	A	C	.	.	Classification=Pathogenic
6	158143327	.	CTCTCTCTCTCTCTCTCTCTCTATA	C	.	.	Classification=Benign
6	158143329	.	CTCTCTCTCTCTCTCTCTCTATATA	C	.	.	Classification=Benign
6	158143329	.	CTCTCTCTCTCTCTCTCTCTATATATA	C	.	.	Classification=Benign
6	158143331	.	CTCTCTCTCTCTCTCTCTATATATA	C	.	.	Classification=Benign
6	158143331	.	CTCTCTCTCTCTCTCTCTATATATATA	C	.	.	Classification=Benign
6	158143333	.	CTCTCTCTCTCTCTCTATATATA	C	.	.	Classification=Benign
6	158143333	.	CTCTCTCTCTCTCTCTATATATATA	C	.	.	Classification=Benign
6	158143386	.	T	C	.	.	Classification=Benign
6	158144236	.	G	C	.	.	Classification=Benign
6	158158205	.	T	C	.	.	Classification=Benign
6	158158267	.	A	G	.	.	Classification=Pathogenic
6	158170446	.	A	G	.	.	Classification=Benign
6	158769847	.	T	G	.	.	Classification=Benign
6	158787177	.	T	C	.	.	Classification=Benign
6	158787209	.	TGA	T	.	.	Classification=Benign
6	158977732	.	G	A	.	.	Classification=Benign
6	158980773	.	C	T	.	.	Classification=Pathogenic
6	158983885	.	G	C	.	.	Classification=Benign
6	158986423	.	T	C	.	.	Classification=Pathogenic
6	158986434	.	G	A	.	.	Classification=Benign
6	158993655	.	G	C	.	.	Classification=Benign
6	158999770	.	G	T	.	.	Classification=Benign
6	159036986	.	C	T	.	.	Classification=Benign
6	159036992	.	C	T	.	.	Classification=Benign
6	159229942	.	G	A	.	.	Classification=Benign
6	159809013	.	A	T	.	.	Classification=Pathogenic
6	160048510	.	A	G	.	.	Classification=Benign
6	160089173	.	T	C	.	.	Classification=Benign
6	160130185	.	G	T	.	.	Classification=Benign
6	160132274	.	C	T	.	.	Classification=Benign
6	160143584	.	G	A	.	.	Classification=Benign
6	160437156	.	G	A	.	.	Classification=Benign
6	160548661	.	T	C	.	.	Classification=Benign
6	160585045	.	C	T	.	.	Classification=Benign
6	160707890	.	A	G	.	.	Classification=Benign
6	160707913	.	T	C	.	.	Classification=Benign
6	160707935	.	G	A	.	.	Classification=Benign
6	160713272	.	A	ATT	.	.	Classification=Benign
6	160713273	.	A	AT	.	.	Classification=Benign
6	160713273	.	A	ATT	.	.	Classification=Benign
6	160714474	.	G	GA	.	.	Classification=Benign
6	160716491	.	T	A	.	.	Classification=Benign
6	160718470	.	G	A	.	.	Classification=Benign
6	160722344	.	A	G	.	.	Classification=Benign
6	160722602	.	A	G	.	.	Classification=Benign
6	160731129	.	G	T	.	.	Classification=Benign
6	160731174	.	T	A	.	.	Classification=Benign
6	160731208	.	G	A	.	.	Classification=Benign
6	160733923	.	C	T	.	.	Classification=Benign
6	161350214	.	G	C	.	.	Classification=Pathogenic
6	161386620	.	C	A	.	.	Classification=Benign
6	161548852	.	AC	A	.	.	Classification=Pathogenic
6	161548920	.	C	T	.	.	Classification=Benign
6	161569307	.	G	A	.	.	Classification=Benign
6	161569417	.	C	G	.	.	Classification=Pathogenic
6	161716067	.	CATCTT	C	.	.	Classification=Benign
6	161964357	.	A	C	.	.	Classification=Benign
6	161973322	.	G	A	.	.	Classification=Benign
6	162201518	.	C	T	.	.	Classification=Benign
6	162262976	.	A	C	.	.	Classification=Benign
6	162447327	.	G	C	.	.	Classification=Benign
6	163314821	.	C	A	.	.	Classification=Benign
6	163314984	.	C	T	.	.	Classification=Benign
6	165379383	.	A	T	.	.	Classification=Benign
6	165395195	.	G	T	.	.	Classification=Benign
6	165395227	.	G	C	.	.	Classification=Benign
6	165430365	.	G	C	.	.	Classification=Benign
6	165543498	.	T	C	.	.	Classification=Benign
6	166158517	.	T	C	.	.	Classification=Benign
6	166365976	.	G	A	.	.	Classification=Benign
6	166367233	.	C	T	.	.	Classification=Benign
6	166382738	.	G	A	.	.	Classification=Benign
6	166412777	.	C	G	.	.	Classification=Benign
6	166929711	.	C	T	.	.	Classification=Benign
6	166943017	.	AC	A	.	.	Classification=Pathogenic
6	166943091	.	T	C	.	.	Classification=Pathogenic
6	166946665	.	T	C	.	.	Classification=Benign
6	166946729	.	T	C	.	.	Classification=Benign
6	166956162	.	G	A	.	.	Classification=Benign
6	167136707	.	A	G	.	.	Classification=Benign
6	167307780	.	C	T	.	.	Classification=Benign
6	167315286	.	T	C	.	.	Classification=Benign
6	167376565	.	C	T	.	.	Classification=Benign
6	168030801	.	G	A	.	.	Classification=Benign
6	168066749	.	C	T	.	.	Classification=Benign
6	168307636	.	G	A	.	.	Classification=Benign
6	168441433	.	T	G	.	.	Classification=Benign
6	168441455	.	G	T	.	.	Classification=Pathogenic
6	168509763	.	C	G	.	.	Classification=Benign
6	168526374	.	G	A	.	.	Classification=Benign
6	168526533	.	G	A	.	.	Classification=Benign
6	168527571	.	C	T	.	.	Classification=Benign
6	168547406	.	C	G	.	.	Classification=Benign
6	168650486	.	A	G	.	.	Classification=Benign
6	168650739	.	G	A	.	.	Classification=Benign
6	168653185	.	C	T	.	.	Classification=Benign
6	169221505	.	G	A	.	.	Classification=Benign
6	169222204	.	G	A	.	.	Classification=Benign
6	169225200	.	G	A	.	.	Classification=Benign
6	169229688	.	G	A	.	.	Classification=Benign
6	169232998	.	G	C	.	.	Classification=Benign
6	169241876	.	C	T	.	.	Classification=Benign
6	169248628	.	G	C	.	.	Classification=Benign
6	169755235	.	A	T	.	.	Classification=Benign
6	169755381	.	A	G	.	.	Classification=Benign
6	169755538	.	G	A	.	.	Classification=Benign
6	169758772	.	A	G	.	.	Classification=Benign
6	169759163	.	A	G	.	.	Classification=Benign
6	169760494	.	A	G	.	.	Classification=Benign
6	169768087	.	AT	A	.	.	Classification=Benign
6	169768126	.	T	C	.	.	Classification=Benign
6	169768440	.	G	A	.	.	Classification=Benign
6	169769522	.	CT	C	.	.	Classification=Benign
6	169773181	.	G	A	.	.	Classification=Benign
6	169776371	.	A	G	.	.	Classification=Benign
6	169776551	.	C	T	.	.	Classification=Benign
6	169776552	.	A	G	.	.	Classification=Benign
6	170282835	.	T	G	.	.	Classification=Benign
6	170282932	.	C	G	.	.	Classification=Benign
6	170283205	.	C	G	.	.	Classification=Benign
6	170283632	.	G	T	.	.	Classification=Pathogenic
6	170283659	.	G	A	.	.	Classification=Benign
6	170283715	.	C	T	.	.	Classification=Benign
6	170283716	.	G	A	.	.	Classification=Benign
6	170283761	.	C	T	.	.	Classification=Benign
6	170283836	.	G	A	.	.	Classification=Benign
6	170283857	.	C	T	.	.	Classification=Benign
6	170284030	.	C	T	.	.	Classification=Pathogenic
6	170284917	.	AC	A	.	.	Classification=Pathogenic
6	170285142	.	GATGGAGAGGTCAGAA	G	.	.	Classification=Pathogenic
6	170286342	.	G	C	.	.	Classification=Benign
6	170289608	.	G	C	.	.	Classification=Benign
6	170290085	.	C	T	.	.	Classification=Pathogenic
6	170561488	.	T	G	.	.	Classification=Benign
6	170584366	.	C	T	.	.	Classification=Benign
7	193687	.	G	T	.	.	Classification=Benign
7	246502	.	G	GGACAGGTGAGCCCTTCCTTCCTCCCTCCATCCGC	.	.	Classification=Benign
7	246536	.	C	CGACAGGTGAGCCCTTCCTTCCTCCCTCCATCCGT	.	.	Classification=Benign
7	246668	.	G	C	.	.	Classification=Benign
7	248189	.	C	CACAGAGGCCCGCTCAGCCCCACAGAGCACAGACCCTCCCCTGCCCCGTTCTTATTTGGAGGCAGGGAA	.	.	Classification=Benign
7	248208	.	G	C	.	.	Classification=Benign
7	248312	.	C	G	.	.	Classification=Pathogenic
7	248453	.	A	G	.	.	Classification=Benign
7	248535	.	G	C	.	.	Classification=Benign
7	255853	.	C	T	.	.	Classification=Benign
7	256509	.	A	C	.	.	Classification=Benign
7	256535	.	C	T	.	.	Classification=Benign
7	256536	.	G	A	.	.	Classification=Benign
7	257003	.	A	G	.	.	Classification=Pathogenic
7	258399	.	A	G	.	.	Classification=Benign
7	258414	.	G	A	.	.	Classification=Benign
7	258431	.	T	C	.	.	Classification=Benign
7	258645	.	G	A	.	.	Classification=Pathogenic
7	259973	.	C	T	.	.	Classification=Benign
7	260010	.	G	A	.	.	Classification=Benign
7	550568	.	C	T	.	.	Classification=Benign
7	596212	.	G	A	.	.	Classification=Benign
7	726577	.	G	GACGAT	.	.	Classification=Benign
7	729547	.	A	G	.	.	Classification=Benign
7	729559	.	G	T	.	.	Classification=Benign
7	741476	.	G	T	.	.	Classification=Benign
7	754455	.	C	T	.	.	Classification=Benign
7	754620	.	C	T	.	.	Classification=Benign
7	754991	.	C	T	.	.	Classification=Benign
7	756843	.	T	G	.	.	Classification=Benign
7	757268	.	C	T	.	.	Classification=Benign
7	762155	.	C	G	.	.	Classification=Benign
7	762218	.	T	G	.	.	Classification=Benign
7	770417	.	G	T	.	.	Classification=Benign
7	770470	.	G	T	.	.	Classification=Pathogenic
7	770832	.	C	T	.	.	Classification=Benign
7	773981	.	T	C	.	.	Classification=Benign
7	774013	.	G	A	.	.	Classification=Benign
7	774792	.	G	A	.	.	Classification=Benign
7	775151	.	G	A	.	.	Classification=Benign
7	779840	.	T	C	.	.	Classification=Benign
7	785477	.	T	C	.	.	Classification=Benign
7	785557	.	G	A	.	.	Classification=Benign
7	785857	.	G	A	.	.	Classification=Benign
7	838834	.	G	A	.	.	Classification=Benign
7	838946	.	G	T	.	.	Classification=Benign
7	842037	.	G	A	.	.	Classification=Benign
7	842221	.	C	T	.	.	Classification=Benign
7	843641	.	A	G	.	.	Classification=Benign
7	851454	.	G	A	.	.	Classification=Benign
7	851463	.	G	T	.	.	Classification=Benign
7	851941	.	C	A	.	.	Classification=Benign
7	852779	.	C	A	.	.	Classification=Benign
7	854785	.	T	C	.	.	Classification=Benign
7	854914	.	C	A	.	.	Classification=Benign
7	855021	.	C	G	.	.	Classification=Benign
7	855021	.	C	T	.	.	Classification=Benign
7	855193	.	T	C	.	.	Classification=Benign
7	857855	.	A	G	.	.	Classification=Benign
7	858147	.	C	T	.	.	Classification=Benign
7	860183	.	G	T	.	.	Classification=Benign
7	860249	.	C	T	.	.	Classification=Benign
7	866081	.	G	A	.	.	Classification=Benign
7	866185	.	G	C	.	.	Classification=Benign
7	869435	.	C	T	.	.	Classification=Benign
7	869482	.	A	G	.	.	Classification=Benign
7	899208	.	C	T	.	.	Classification=Benign
7	986749	.	G	A	.	.	Classification=Benign
7	1057638	.	C	T	.	.	Classification=Benign
7	1434624	.	G	A	.	.	Classification=Benign
7	1445218	.	C	T	.	.	Classification=Benign
7	1445286	.	C	T	.	.	Classification=Benign
7	1445398	.	C	T	.	.	Classification=Benign
7	1447748	.	C	A	.	.	Classification=Benign
7	1470922	.	G	C	.	.	Classification=Pathogenic
7	1471198	.	C	T	.	.	Classification=Benign
7	1471648	.	CAGAG	C	.	.	Classification=Benign
7	1480310	.	A	T	.	.	Classification=Benign
7	1494957	.	C	A	.	.	Classification=Benign
7	1495549	.	C	T	.	.	Classification=Benign
7	1498903	.	A	G	.	.	Classification=Benign
7	1499335	.	C	T	.	.	Classification=Benign
7	1744638	.	G	A	.	.	Classification=Benign
7	1745280	.	C	G	.	.	Classification=Benign
7	1746026	.	C	T	.	.	Classification=Benign
7	1746537	.	C	T	.	.	Classification=Benign
7	2235148	.	C	T	.	.	Classification=Benign
7	2235542	.	G	A	.	.	Classification=Benign
7	2278103	.	G	A	.	.	Classification=Benign
7	2360671	.	T	C	.	.	Classification=Benign
7	2364186	.	T	A	.	.	Classification=Benign
7	2375190	.	A	G	.	.	Classification=Benign
7	2375443	.	C	T	.	.	Classification=Benign
7	2513549	.	G	A	.	.	Classification=Benign
7	2538326	.	G	A	.	.	Classification=Benign
7	2538327	.	C	A	.	.	Classification=Benign
7	2538483	.	T	C	.	.	Classification=Benign
7	2538612	.	C	T	.	.	Classification=Benign
7	2538673	.	C	T	.	.	Classification=Benign
7	2538765	.	C	T	.	.	Classification=Pathogenic
7	2539181	.	G	A	.	.	Classification=Pathogenic
7	2539209	.	G	A	.	.	Classification=Benign
7	2539223	.	C	T	.	.	Classification=Benign
7	2539238	.	G	A	.	.	Classification=Pathogenic
7	2539313	.	C	A	.	.	Classification=Benign
7	2539786	.	C	A	.	.	Classification=Pathogenic
7	2540057	.	C	G	.	.	Classification=Benign
7	2540979	.	C	G	.	.	Classification=Pathogenic
7	2540979	.	C	T	.	.	Classification=Pathogenic
7	2541280	.	C	T	.	.	Classification=Benign
7	2541386	.	C	T	.	.	Classification=Benign
7	2541423	.	C	T	.	.	Classification=Benign
7	2541704	.	C	T	.	.	Classification=Benign
7	2542142	.	C	T	.	.	Classification=Benign
7	2542360	.	T	C	.	.	Classification=Benign
7	2543273	.	C	T	.	.	Classification=Benign
7	2543589	.	C	G	.	.	Classification=Pathogenic
7	2543694	.	C	T	.	.	Classification=Benign
7	2543718	.	G	A	.	.	Classification=Benign
7	2543864	.	G	A	.	.	Classification=Pathogenic
7	2547019	.	G	GTCCCAGGAAGAGACGGAGGCCATGGGGCAGCTACGACTCCTGTCTCCA	.	.	Classification=Benign
7	2547139	.	C	T	.	.	Classification=Benign
7	2547698	.	C	T	.	.	Classification=Benign
7	2573417	.	G	A	.	.	Classification=Pathogenic
7	2573499	.	G	A	.	.	Classification=Benign
7	2583717	.	G	A	.	.	Classification=Benign
7	2583719	.	G	A	.	.	Classification=Benign
7	2594901	.	A	G	.	.	Classification=Benign
7	2607162	.	G	A	.	.	Classification=Benign
7	2709063	.	ATC	A	.	.	Classification=Benign
7	2709210	.	G	C	.	.	Classification=Benign
7	2712353	.	G	A	.	.	Classification=Benign
7	2712431	.	G	A	.	.	Classification=Benign
7	2906918	.	C	A	.	.	Classification=Benign
7	2912190	.	A	G	.	.	Classification=Benign
7	2917284	.	C	A	.	.	Classification=Benign
7	2918664	.	C	T	.	.	Classification=Benign
7	2932438	.	A	G	.	.	Classification=Benign
7	2934531	.	C	T	.	.	Classification=Benign
7	2937118	.	C	T	.	.	Classification=Benign
7	2939813	.	AG	A	.	.	Classification=Pathogenic
7	2939820	.	G	A	.	.	Classification=Pathogenic
7	2947574	.	C	T	.	.	Classification=Pathogenic
7	3619200	.	G	A	.	.	Classification=Benign
7	3951025	.	C	T	.	.	Classification=Benign
7	3951853	.	C	A	.	.	Classification=Benign
7	3951928	.	G	A	.	.	Classification=Benign
7	4781924	.	G	A	.	.	Classification=Benign
7	4781996	.	C	G	.	.	Classification=Benign
7	4783430	.	G	A	.	.	Classification=Benign
7	4783547	.	G	T	.	.	Classification=Benign
7	4784092	.	G	A	.	.	Classification=Benign
7	4784349	.	G	A	.	.	Classification=Benign
7	4784389	.	A	T	.	.	Classification=Benign
7	4785943	.	G	A	.	.	Classification=Benign
7	4786560	.	G	A	.	.	Classification=Benign
7	4786708	.	T	C	.	.	Classification=Benign
7	4789740	.	C	G	.	.	Classification=Benign
7	4790338	.	C	T	.	.	Classification=Benign
7	4790417	.	T	G	.	.	Classification=Benign
7	4790809	.	GGTGTCCCCCCCAGGTGGTCACC	G	.	.	Classification=Pathogenic
7	4816445	.	C	T	.	.	Classification=Benign
7	5214596	.	C	G	.	.	Classification=Benign
7	5217942	.	G	A	.	.	Classification=Benign
7	5225860	.	G	A	.	.	Classification=Benign
7	5229683	.	A	G	.	.	Classification=Benign
7	5299062	.	C	T	.	.	Classification=Benign
7	5299083	.	T	C	.	.	Classification=Benign
7	5308851	.	A	C	.	.	Classification=Benign
7	5309094	.	G	A	.	.	Classification=Benign
7	5313229	.	G	C	.	.	Classification=Benign
7	5313424	.	C	T	.	.	Classification=Benign
7	5313818	.	G	C	.	.	Classification=Benign
7	5314074	.	T	G	.	.	Classification=Benign
7	5314869	.	G	A	.	.	Classification=Benign
7	5320811	.	C	A	.	.	Classification=Benign
7	5324350	.	G	A	.	.	Classification=Benign
7	5332683	.	C	A	.	.	Classification=Benign
7	5362801	.	C	T	.	.	Classification=Benign
7	5370547	.	C	T	.	.	Classification=Benign
7	5370622	.	T	C	.	.	Classification=Benign
7	5370870	.	C	T	.	.	Classification=Benign
7	5371273	.	C	G	.	.	Classification=Benign
7	5377462	.	G	T	.	.	Classification=Benign
7	5377539	.	G	A	.	.	Classification=Benign
7	5387821	.	C	A	.	.	Classification=Benign
7	5387886	.	G	A	.	.	Classification=Benign
7	5390605	.	G	A	.	.	Classification=Benign
7	5390838	.	G	A	.	.	Classification=Benign
7	5390840	.	T	A	.	.	Classification=Benign
7	5420919	.	C	T	.	.	Classification=Benign
7	5500614	.	T	C	.	.	Classification=Benign
7	5500919	.	C	T	.	.	Classification=Benign
7	5527835	.	G	A	.	.	Classification=Benign
7	5528211	.	T	G	.	.	Classification=Benign
7	5528757	.	C	A	.	.	Classification=Benign
7	5529667	.	C	A	.	.	Classification=Benign
7	5641285	.	G	A	.	.	Classification=Pathogenic
7	5973391	.	GACT	G	.	.	Classification=Benign
7	5973543	.	C	T	.	.	Classification=Pathogenic
7	5977587	.	C	A	.	.	Classification=Pathogenic
7	5977756	.	A	C	.	.	Classification=Benign
7	5977845	.	C	A	.	.	Classification=Benign
7	5978580	.	CTAAT	C	.	.	Classification=Benign
7	5978594	.	A	G	.	.	Classification=Pathogenic
7	5978595	.	C	A	.	.	Classification=Pathogenic
7	5978595	.	C	G	.	.	Classification=Pathogenic
7	5978595	.	C	T	.	.	Classification=Pathogenic
7	5982822	.	A	C	.	.	Classification=Pathogenic
7	5982823	.	C	T	.	.	Classification=Pathogenic
7	5986763	.	T	C	.	.	Classification=Pathogenic
7	5986797	.	T	C	.	.	Classification=Benign
7	5986803	.	A	T	.	.	Classification=Benign
7	5986899	.	C	T	.	.	Classification=Benign
7	5986901	.	T	C	.	.	Classification=Benign
7	5986911	.	C	T	.	.	Classification=Benign
7	5987028	.	A	G	.	.	Classification=Benign
7	5987077	.	C	A	.	.	Classification=Benign
7	5987088	.	T	G	.	.	Classification=Benign
7	5987232	.	C	T	.	.	Classification=Benign
7	5987238	.	T	A	.	.	Classification=Benign
7	5987274	.	G	A	.	.	Classification=Benign
7	5987505	.	C	A	.	.	Classification=Benign
7	5989798	.	AC	A	.	.	Classification=Pathogenic
7	5989799	.	C	T	.	.	Classification=Pathogenic
7	5989834	.	T	A	.	.	Classification=Benign
7	5989956	.	C	A	.	.	Classification=Pathogenic
7	5989956	.	C	T	.	.	Classification=Pathogenic
7	5992059	.	T	C	.	.	Classification=Pathogenic
7	5995434	.	A	C	.	.	Classification=Benign
7	5995450	.	G	A	.	.	Classification=Benign
7	5995607	.	G	T	.	.	Classification=Benign
7	5995664	.	T	C	.	.	Classification=Benign
7	5995665	.	T	A	.	.	Classification=Benign
7	5995681	.	T	TTTTCTAA	.	.	Classification=Benign
7	5995685	.	A	ATCACATTCT	.	.	Classification=Benign
7	5995691	.	G	A	.	.	Classification=Benign
7	5995691	.	G	C	.	.	Classification=Benign
7	5997324	.	A	C	.	.	Classification=Pathogenic
7	5997324	.	A	T	.	.	Classification=Pathogenic
7	5997325	.	C	T	.	.	Classification=Pathogenic
7	5997325	.	C	CTATTT	.	.	Classification=Pathogenic
7	5997343	.	A	G	.	.	Classification=Benign
7	5997379	.	G	C	.	.	Classification=Benign
7	5999107	.	C	T	.	.	Classification=Pathogenic
7	5999110	.	G	A	.	.	Classification=Pathogenic
7	5999140	.	C	A	.	.	Classification=Pathogenic
7	5999240	.	G	C	.	.	Classification=Pathogenic
7	5999276	.	C	G	.	.	Classification=Pathogenic
7	6002451	.	AC	A	.	.	Classification=Pathogenic
7	6002452	.	C	A	.	.	Classification=Pathogenic
7	6002452	.	C	T	.	.	Classification=Pathogenic
7	6002637	.	C	T	.	.	Classification=Pathogenic
7	6003718	.	C	A	.	.	Classification=Pathogenic
7	6003755	.	G	T	.	.	Classification=Benign
7	6003793	.	C	T	.	.	Classification=Pathogenic
7	6003794	.	T	A	.	.	Classification=Pathogenic
7	6003971	.	C	T	.	.	Classification=Pathogenic
7	6004059	.	C	G	.	.	Classification=Pathogenic
7	6005931	.	A	G	.	.	Classification=Benign
7	6005932	.	CT	C	.	.	Classification=Pathogenic
7	6005979	.	TC	T	.	.	Classification=Pathogenic
7	6005996	.	C	T	.	.	Classification=Benign
7	6006026	.	TCTGTACTAGAGAAATCA	T	.	.	Classification=Pathogenic
7	6011165	.	G	T	.	.	Classification=Benign
7	6015280	.	C	T	.	.	Classification=Benign
7	6026819	.	T	C	.	.	Classification=Benign
7	6047107	.	A	C	.	.	Classification=Benign
7	6049922	.	C	T	.	.	Classification=Benign
7	6402341	.	G	A	.	.	Classification=Benign
7	6432927	.	C	T	.	.	Classification=Benign
7	6436388	.	G	A	.	.	Classification=Benign
7	6539772	.	G	A	.	.	Classification=Benign
7	7234423	.	T	G	.	.	Classification=Benign
7	7373261	.	T	A	.	.	Classification=Benign
7	7531789	.	T	C	.	.	Classification=Benign
7	8156941	.	A	G	.	.	Classification=Benign
7	10938897	.	C	T	.	.	Classification=Pathogenic
7	10939016	.	T	A	.	.	Classification=Benign
7	11375882	.	TA	T	.	.	Classification=Benign
7	11406947	.	C	T	.	.	Classification=Benign
7	11636444	.	C	T	.	.	Classification=Benign
7	11636468	.	T	C	.	.	Classification=Benign
7	12214912	.	A	G	.	.	Classification=Benign
7	12229634	.	A	ATGTT	.	.	Classification=Benign
7	16088412	.	CTTTTTTTT	C	.	.	Classification=Benign
7	16089362	.	A	G	.	.	Classification=Benign
7	16089369	.	T	C	.	.	Classification=Benign
7	16089370	.	G	GTACA	.	.	Classification=Benign
7	16090596	.	G	A	.	.	Classification=Benign
7	16090707	.	C	A	.	.	Classification=Benign
7	16216048	.	G	A	.	.	Classification=Benign
7	16216071	.	G	A	.	.	Classification=Benign
7	16216531	.	G	A	.	.	Classification=Benign
7	16258999	.	G	T	.	.	Classification=Benign
7	16278002	.	T	C	.	.	Classification=Benign
7	16301419	.	A	G	.	.	Classification=Pathogenic
7	16308406	.	A	T	.	.	Classification=Benign
7	16308895	.	T	TA	.	.	Classification=Benign
7	16406339	.	T	C	.	.	Classification=Pathogenic
7	16420910	.	T	C	.	.	Classification=Benign
7	16462765	.	T	C	.	.	Classification=Benign
7	16799743	.	C	A	.	.	Classification=Pathogenic
7	17310002	.	T	C	.	.	Classification=Benign
7	17334102	.	GTTGTGATGCCAAGTAAGTGAGACTT	G	.	.	Classification=Pathogenic
7	17335787	.	G	A	.	.	Classification=Pathogenic
7	17339533	.	G	A	.	.	Classification=Benign
7	19116833	.	G	C	.	.	Classification=Benign
7	19116973	.	C	A	.	.	Classification=Pathogenic
7	20785589	.	C	A	.	.	Classification=Benign
7	21429886	.	C	G	.	.	Classification=Benign
7	21543266	.	C	T	.	.	Classification=Benign
7	21543277	.	G	C	.	.	Classification=Benign
7	21543332	.	A	G	.	.	Classification=Benign
7	21543342	.	G	T	.	.	Classification=Benign
7	21543345	.	G	T	.	.	Classification=Benign
7	21543346	.	A	T	.	.	Classification=Benign
7	21543351	.	G	C	.	.	Classification=Benign
7	21543711	.	T	C	.	.	Classification=Benign
7	21544764	.	C	T	.	.	Classification=Benign
7	21558885	.	A	G	.	.	Classification=Benign
7	21559735	.	A	G	.	.	Classification=Benign
7	21561070	.	G	A	.	.	Classification=Pathogenic
7	21561129	.	A	G	.	.	Classification=Benign
7	21564351	.	G	A	.	.	Classification=Benign
7	21569802	.	A	G	.	.	Classification=Benign
7	21570137	.	G	T	.	.	Classification=Benign
7	21570216	.	A	G	.	.	Classification=Benign
7	21570230	.	A	G	.	.	Classification=Benign
7	21570232	.	G	T	.	.	Classification=Benign
7	21571569	.	G	C	.	.	Classification=Benign
7	21571804	.	A	G	.	.	Classification=Pathogenic
7	21571896	.	G	C	.	.	Classification=Benign
7	21571974	.	G	A	.	.	Classification=Pathogenic
7	21582022	.	G	C	.	.	Classification=Pathogenic
7	21588131	.	G	C	.	.	Classification=Benign
7	21588159	.	G	A	.	.	Classification=Benign
7	21588291	.	A	G	.	.	Classification=Benign
7	21588518	.	T	TGTGGTCATGTAGTTCTTAACAA	.	.	Classification=Pathogenic
7	21588519	.	G	T	.	.	Classification=Benign
7	21588548	.	C	T	.	.	Classification=Benign
7	21589253	.	TGA	T	.	.	Classification=Pathogenic
7	21589277	.	A	AT	.	.	Classification=Pathogenic
7	21589303	.	G	A	.	.	Classification=Pathogenic
7	21589318	.	A	G	.	.	Classification=Benign
7	21590917	.	G	A	.	.	Classification=Pathogenic
7	21590961	.	A	G	.	.	Classification=Benign
7	21591038	.	TA	T	.	.	Classification=Benign
7	21591237	.	C	T	.	.	Classification=Benign
7	21591412	.	G	T	.	.	Classification=Benign
7	21591451	.	C	T	.	.	Classification=Benign
7	21599812	.	A	G	.	.	Classification=Benign
7	21599954	.	A	G	.	.	Classification=Benign
7	21600055	.	A	G	.	.	Classification=Benign
7	21600117	.	C	T	.	.	Classification=Pathogenic
7	21600183	.	A	G	.	.	Classification=Benign
7	21600721	.	A	T	.	.	Classification=Benign
7	21600724	.	A	T	.	.	Classification=Benign
7	21600749	.	A	G	.	.	Classification=Benign
7	21600758	.	T	C	.	.	Classification=Benign
7	21601033	.	T	G	.	.	Classification=Pathogenic
7	21601072	.	T	C	.	.	Classification=Benign
7	21601124	.	A	G	.	.	Classification=Benign
7	21601401	.	A	G	.	.	Classification=Benign
7	21606502	.	C	A	.	.	Classification=Benign
7	21606528	.	T	G	.	.	Classification=Benign
7	21606653	.	C	T	.	.	Classification=Pathogenic
7	21606702	.	A	C	.	.	Classification=Benign
7	21607001	.	G	A	.	.	Classification=Benign
7	21615563	.	A	G	.	.	Classification=Benign
7	21617365	.	C	A	.	.	Classification=Benign
7	21617512	.	C	G	.	.	Classification=Benign
7	21617665	.	C	T	.	.	Classification=Benign
7	21617669	.	C	T	.	.	Classification=Benign
7	21617741	.	G	A	.	.	Classification=Benign
7	21619136	.	G	C	.	.	Classification=Benign
7	21619152	.	G	A	.	.	Classification=Benign
7	21620044	.	A	G	.	.	Classification=Benign
7	21620193	.	A	G	.	.	Classification=Benign
7	21635606	.	G	C	.	.	Classification=Benign
7	21635924	.	A	G	.	.	Classification=Benign
7	21635937	.	C	T	.	.	Classification=Pathogenic
7	21635968	.	T	G	.	.	Classification=Benign
7	21636012	.	A	G	.	.	Classification=Benign
7	21636040	.	GAATCCAGCTTGTGAAAGATGCTAGAAGATTTGATGGGGTGGATGCTGAATTTAAGGTTTGTCAAAGACAGGCTGTATGCTATTCTAGCA	G	.	.	Classification=Pathogenic
7	21637340	.	A	T	.	.	Classification=Benign
7	21637360	.	G	T	.	.	Classification=Benign
7	21637596	.	T	C	.	.	Classification=Benign
7	21637609	.	A	G	.	.	Classification=Pathogenic
7	21637610	.	G	A	.	.	Classification=Pathogenic
7	21638937	.	A	G	.	.	Classification=Pathogenic
7	21655859	.	G	A	.	.	Classification=Benign
7	21655863	.	G	A	.	.	Classification=Benign
7	21655874	.	C	G	.	.	Classification=Benign
7	21655890	.	A	G	.	.	Classification=Benign
7	21655968	.	A	T	.	.	Classification=Benign
7	21658460	.	G	T	.	.	Classification=Benign
7	21658834	.	C	T	.	.	Classification=Pathogenic
7	21658846	.	C	T	.	.	Classification=Benign
7	21658927	.	G	A	.	.	Classification=Benign
7	21658989	.	A	G	.	.	Classification=Benign
7	21681244	.	T	A	.	.	Classification=Benign
7	21681356	.	C	T	.	.	Classification=Benign
7	21681583	.	G	T	.	.	Classification=Benign
7	21681665	.	T	G	.	.	Classification=Benign
7	21683829	.	C	T	.	.	Classification=Pathogenic
7	21683834	.	G	A	.	.	Classification=Benign
7	21683934	.	C	G	.	.	Classification=Benign
7	21686801	.	A	G	.	.	Classification=Benign
7	21687098	.	G	T	.	.	Classification=Pathogenic
7	21687390	.	C	T	.	.	Classification=Benign
7	21687528	.	G	A	.	.	Classification=Pathogenic
7	21687528	.	G	C	.	.	Classification=Pathogenic
7	21687529	.	T	A	.	.	Classification=Pathogenic
7	21690867	.	C	T	.	.	Classification=Benign
7	21690957	.	G	A	.	.	Classification=Benign
7	21691029	.	T	G	.	.	Classification=Benign
7	21698149	.	C	T	.	.	Classification=Benign
7	21698150	.	G	A	.	.	Classification=Benign
7	21698152	.	G	A	.	.	Classification=Benign
7	21698152	.	G	C	.	.	Classification=Benign
7	21698192	.	C	T	.	.	Classification=Benign
7	21702774	.	G	A	.	.	Classification=Benign
7	21704170	.	A	G	.	.	Classification=Benign
7	21704503	.	G	A	.	.	Classification=Benign
7	21704515	.	G	A	.	.	Classification=Benign
7	21704534	.	A	G	.	.	Classification=Benign
7	21704820	.	G	A	.	.	Classification=Benign
7	21705337	.	A	G	.	.	Classification=Benign
7	21705507	.	A	G	.	.	Classification=Benign
7	21705729	.	G	C	.	.	Classification=Benign
7	21706736	.	G	A	.	.	Classification=Pathogenic
7	21707482	.	A	C	.	.	Classification=Benign
7	21707811	.	C	G	.	.	Classification=Benign
7	21708066	.	C	T	.	.	Classification=Benign
7	21710704	.	G	T	.	.	Classification=Pathogenic
7	21711731	.	A	G	.	.	Classification=Benign
7	21711757	.	A	G	.	.	Classification=Benign
7	21717803	.	C	T	.	.	Classification=Benign
7	21717843	.	A	G	.	.	Classification=Benign
7	21717902	.	A	G	.	.	Classification=Benign
7	21717926	.	G	A	.	.	Classification=Pathogenic
7	21718111	.	A	C	.	.	Classification=Benign
7	21718189	.	A	T	.	.	Classification=Benign
7	21718200	.	G	A	.	.	Classification=Benign
7	21720857	.	G	A	.	.	Classification=Pathogenic
7	21720857	.	G	T	.	.	Classification=Pathogenic
7	21725776	.	G	C	.	.	Classification=Benign
7	21725785	.	A	G	.	.	Classification=Benign
7	21725827	.	C	G	.	.	Classification=Benign
7	21725883	.	G	A	.	.	Classification=Benign
7	21725971	.	A	G	.	.	Classification=Benign
7	21726209	.	G	A	.	.	Classification=Benign
7	21735458	.	C	G	.	.	Classification=Benign
7	21735639	.	G	C	.	.	Classification=Pathogenic
7	21735751	.	G	A	.	.	Classification=Benign
7	21735757	.	G	A	.	.	Classification=Benign
7	21738582	.	C	T	.	.	Classification=Benign
7	21738745	.	G	A	.	.	Classification=Benign
7	21739060	.	G	A	.	.	Classification=Benign
7	21739348	.	C	A	.	.	Classification=Benign
7	21739639	.	T	C	.	.	Classification=Benign
7	21739673	.	G	C	.	.	Classification=Pathogenic
7	21741586	.	T	C	.	.	Classification=Benign
7	21741926	.	G	A	.	.	Classification=Pathogenic
7	21741989	.	C	CCAAATCT	.	.	Classification=Pathogenic
7	21745009	.	A	G	.	.	Classification=Benign
7	21745035	.	G	C	.	.	Classification=Benign
7	21748649	.	C	T	.	.	Classification=Benign
7	21748684	.	G	A	.	.	Classification=Benign
7	21748694	.	G	A	.	.	Classification=Benign
7	21749408	.	A	G	.	.	Classification=Benign
7	21750246	.	A	G	.	.	Classification=Benign
7	21750550	.	A	G	.	.	Classification=Benign
7	21765477	.	G	A	.	.	Classification=Benign
7	21765505	.	G	A	.	.	Classification=Benign
7	21765525	.	C	T	.	.	Classification=Benign
7	21765613	.	C	G	.	.	Classification=Benign
7	21765801	.	C	G	.	.	Classification=Benign
7	21773700	.	A	AT	.	.	Classification=Benign
7	21773969	.	C	T	.	.	Classification=Benign
7	21774000	.	G	T	.	.	Classification=Pathogenic
7	21778946	.	CT	C	.	.	Classification=Benign
7	21779042	.	A	G	.	.	Classification=Benign
7	21779056	.	G	A	.	.	Classification=Benign
7	21779085	.	C	G	.	.	Classification=Benign
7	21784440	.	A	G	.	.	Classification=Benign
7	21784509	.	C	T	.	.	Classification=Benign
7	21784514	.	A	G	.	.	Classification=Benign
7	21786301	.	C	CGTGT	.	.	Classification=Benign
7	21786301	.	C	CGTGTGT	.	.	Classification=Benign
7	21786302	.	A	G	.	.	Classification=Benign
7	21786666	.	G	T	.	.	Classification=Benign
7	21786676	.	A	G	.	.	Classification=Benign
7	21786712	.	G	A	.	.	Classification=Benign
7	21787432	.	A	T	.	.	Classification=Benign
7	21787442	.	G	T	.	.	Classification=Benign
7	21787450	.	C	T	.	.	Classification=Benign
7	21787454	.	G	T	.	.	Classification=Benign
7	21787515	.	A	T	.	.	Classification=Benign
7	21787579	.	A	G	.	.	Classification=Benign
7	21789343	.	G	A	.	.	Classification=Pathogenic
7	21789343	.	G	C	.	.	Classification=Pathogenic
7	21800878	.	G	T	.	.	Classification=Benign
7	21801166	.	G	A	.	.	Classification=Benign
7	21801209	.	G	C	.	.	Classification=Benign
7	21801221	.	C	G	.	.	Classification=Benign
7	21801263	.	G	T	.	.	Classification=Pathogenic
7	21801329	.	G	A	.	.	Classification=Benign
7	21807900	.	C	G	.	.	Classification=Benign
7	21807997	.	A	C	.	.	Classification=Benign
7	21816466	.	G	A	.	.	Classification=Pathogenic
7	21816466	.	G	C	.	.	Classification=Pathogenic
7	21816527	.	A	G	.	.	Classification=Benign
7	21816540	.	A	G	.	.	Classification=Benign
7	21816605	.	C	T	.	.	Classification=Benign
7	21816684	.	C	G	.	.	Classification=Benign
7	21818266	.	A	G	.	.	Classification=Benign
7	21818341	.	T	C	.	.	Classification=Pathogenic
7	21818562	.	G	A	.	.	Classification=Benign
7	21852468	.	T	A	.	.	Classification=Pathogenic
7	21852553	.	G	A	.	.	Classification=Benign
7	21852877	.	T	C	.	.	Classification=Benign
7	21854320	.	T	A	.	.	Classification=Benign
7	21854375	.	G	T	.	.	Classification=Benign
7	21854440	.	C	T	.	.	Classification=Benign
7	21854443	.	A	G	.	.	Classification=Benign
7	21854462	.	C	A	.	.	Classification=Benign
7	21854468	.	G	A	.	.	Classification=Benign
7	21861851	.	A	G	.	.	Classification=Pathogenic
7	21861934	.	G	C	.	.	Classification=Benign
7	21862024	.	G	A	.	.	Classification=Pathogenic
7	21864658	.	G	C	.	.	Classification=Pathogenic
7	21864658	.	G	T	.	.	Classification=Pathogenic
7	21866213	.	C	A	.	.	Classification=Benign
7	21866543	.	G	A	.	.	Classification=Pathogenic
7	21866632	.	A	G	.	.	Classification=Benign
7	21867907	.	A	G	.	.	Classification=Benign
7	21867913	.	C	T	.	.	Classification=Benign
7	21867924	.	C	A	.	.	Classification=Benign
7	21868827	.	T	C	.	.	Classification=Benign
7	21868896	.	A	C	.	.	Classification=Benign
7	21868897	.	A	G	.	.	Classification=Benign
7	21868906	.	A	G	.	.	Classification=Benign
7	21868950	.	C	T	.	.	Classification=Benign
7	21873298	.	C	T	.	.	Classification=Benign
7	21873454	.	A	G	.	.	Classification=Benign
7	21880700	.	A	G	.	.	Classification=Pathogenic
7	21880794	.	G	T	.	.	Classification=Benign
7	21880802	.	C	G	.	.	Classification=Benign
7	21880850	.	T	G	.	.	Classification=Benign
7	21880871	.	A	G	.	.	Classification=Benign
7	21884411	.	G	C	.	.	Classification=Pathogenic
7	21884514	.	G	C	.	.	Classification=Benign
7	21892478	.	T	G	.	.	Classification=Benign
7	21892524	.	A	G	.	.	Classification=Benign
7	21892592	.	C	T	.	.	Classification=Benign
7	21892617	.	C	T	.	.	Classification=Benign
7	21892930	.	G	A	.	.	Classification=Benign
7	21894622	.	G	A	.	.	Classification=Pathogenic
7	21894914	.	G	A	.	.	Classification=Benign
7	21894929	.	T	C	.	.	Classification=Benign
7	21894943	.	G	A	.	.	Classification=Benign
7	21899351	.	C	T	.	.	Classification=Benign
7	21899374	.	C	T	.	.	Classification=Benign
7	21899382	.	C	G	.	.	Classification=Benign
7	21899386	.	A	G	.	.	Classification=Benign
7	21899968	.	A	ATATT	.	.	Classification=Benign
7	21899987	.	G	A	.	.	Classification=Benign
7	21900020	.	G	A	.	.	Classification=Benign
7	21900080	.	G	C	.	.	Classification=Benign
7	21900121	.	G	T	.	.	Classification=Pathogenic
7	21900740	.	A	ATTCTC	.	.	Classification=Benign
7	21900824	.	C	T	.	.	Classification=Benign
7	21900994	.	G	GT	.	.	Classification=Benign
7	21901066	.	T	TGCCCTATGCCGGTCATCTTTGCAAAAGCCACCCCCGTGGACAGACAAGAAAC	.	.	Classification=Pathogenic
7	22941909	.	T	C	.	.	Classification=Benign
7	22946174	.	A	C	.	.	Classification=Benign
7	22960413	.	A	C	.	.	Classification=Benign
7	22961062	.	T	A	.	.	Classification=Benign
7	22964522	.	A	G	.	.	Classification=Benign
7	22975974	.	G	A	.	.	Classification=Benign
7	22976212	.	T	C	.	.	Classification=Benign
7	22977340	.	C	T	.	.	Classification=Pathogenic
7	22978699	.	G	A	.	.	Classification=Benign
7	23125082	.	C	T	.	.	Classification=Benign
7	23140891	.	C	T	.	.	Classification=Pathogenic
7	23140942	.	CA	C	.	.	Classification=Pathogenic
7	23173008	.	A	G	.	.	Classification=Benign
7	23175077	.	A	G	.	.	Classification=Benign
7	23254235	.	C	T	.	.	Classification=Benign
7	23270045	.	T	G	.	.	Classification=Benign
7	23274204	.	G	T	.	.	Classification=Benign
7	23319261	.	G	T	.	.	Classification=Benign
7	24285390	.	G	A	.	.	Classification=Benign
7	24699183	.	A	T	.	.	Classification=Benign
7	24702934	.	G	A	.	.	Classification=Benign
7	24706180	.	T	C	.	.	Classification=Pathogenic
7	24706183	.	C	A	.	.	Classification=Pathogenic
7	24706183	.	C	T	.	.	Classification=Pathogenic
7	24706446	.	C	G	.	.	Classification=Benign
7	24717024	.	A	G	.	.	Classification=Benign
7	24717191	.	A	AGTCCCTCTGCTGAGGGATCCTCTGCTGGGG	.	.	Classification=Benign
7	24717293	.	C	T	.	.	Classification=Benign
7	24717622	.	A	C	.	.	Classification=Benign
7	24718798	.	C	CA	.	.	Classification=Benign
7	24718819	.	CTA	C	.	.	Classification=Benign
7	24718946	.	G	A	.	.	Classification=Benign
7	24719444	.	G	A	.	.	Classification=Benign
7	24744784	.	C	T	.	.	Classification=Benign
7	24744923	.	C	CGTGT	.	.	Classification=Benign
7	25124125	.	A	C	.	.	Classification=Benign
7	26192747	.	T	C	.	.	Classification=Benign
7	26195724	.	C	A	.	.	Classification=Benign
7	26196383	.	G	A	.	.	Classification=Benign
7	26346089	.	T	C	.	.	Classification=Benign
7	26725466	.	C	G	.	.	Classification=Benign
7	27094764	.	T	C	.	.	Classification=Benign
7	27095019	.	C	T	.	.	Classification=Benign
7	27128971	.	A	G	.	.	Classification=Benign
7	27129100	.	C	T	.	.	Classification=Benign
7	27173340	.	C	A	.	.	Classification=Benign
7	27199487	.	G	T	.	.	Classification=Benign
7	27792000	.	C	A	.	.	Classification=Benign
7	27794316	.	T	G	.	.	Classification=Benign
7	27828727	.	G	A	.	.	Classification=Benign
7	28149792	.	T	C	.	.	Classification=Benign
7	29512597	.	T	C	.	.	Classification=Benign
7	30026303	.	ATTAC	A	.	.	Classification=Pathogenic
7	30452526	.	G	A	.	.	Classification=Benign
7	30599156	.	T	G	.	.	Classification=Benign
7	30612246	.	G	A	.	.	Classification=Pathogenic
7	30612474	.	C	T	.	.	Classification=Benign
7	30621830	.	A	C	.	.	Classification=Benign
7	30625963	.	A	G	.	.	Classification=Benign
7	30628584	.	T	C	.	.	Classification=Benign
7	30628621	.	G	A	.	.	Classification=Benign
7	30628670	.	G	A	.	.	Classification=Pathogenic
7	30633785	.	A	G	.	.	Classification=Benign
7	30755494	.	G	A	.	.	Classification=Benign
7	30755626	.	G	A	.	.	Classification=Benign
7	30755850	.	G	C	.	.	Classification=Benign
7	30922086	.	G	A	.	.	Classification=Benign
7	30923681	.	A	AGGGAG	.	.	Classification=Benign
7	30969841	.	G	T	.	.	Classification=Benign
7	30971734	.	G	T	.	.	Classification=Benign
7	30973977	.	GC	G	.	.	Classification=Benign
7	30974060	.	G	A	.	.	Classification=Benign
7	30974497	.	G	A	.	.	Classification=Benign
7	30974834	.	T	C	.	.	Classification=Benign
7	30975006	.	G	A	.	.	Classification=Pathogenic
7	30975058	.	T	A	.	.	Classification=Benign
7	30976225	.	G	T	.	.	Classification=Benign
7	30977322	.	G	A	.	.	Classification=Pathogenic
7	31775712	.	C	T	.	.	Classification=Benign
7	31815806	.	A	G	.	.	Classification=Benign
7	31815955	.	G	A	.	.	Classification=Benign
7	31816060	.	G	A	.	.	Classification=Benign
7	31850492	.	T	C	.	.	Classification=Benign
7	31879076	.	C	A	.	.	Classification=Benign
7	31880961	.	A	G	.	.	Classification=Benign
7	32169671	.	T	C	.	.	Classification=Benign
7	32169764	.	T	C	.	.	Classification=Benign
7	32209372	.	G	A	.	.	Classification=Benign
7	32209543	.	G	GA	.	.	Classification=Benign
7	33015182	.	T	C	.	.	Classification=Benign
7	33019662	.	ATTTC	A	.	.	Classification=Pathogenic
7	33095265	.	G	A	.	.	Classification=Benign
7	33129794	.	G	A	.	.	Classification=Benign
7	33145997	.	T	C	.	.	Classification=Benign
7	33146470	.	C	G	.	.	Classification=Benign
7	33146705	.	A	G	.	.	Classification=Benign
7	33152554	.	T	C	.	.	Classification=Benign
7	33152852	.	G	A	.	.	Classification=Pathogenic
7	33152852	.	G	T	.	.	Classification=Pathogenic
7	33152855	.	A	G	.	.	Classification=Pathogenic
7	33152890	.	A	G	.	.	Classification=Benign
7	33152979	.	G	T	.	.	Classification=Benign
7	33177592	.	G	C	.	.	Classification=Pathogenic
7	33264407	.	A	G	.	.	Classification=Benign
7	33273110	.	C	CT	.	.	Classification=Pathogenic
7	33336453	.	A	G	.	.	Classification=Benign
7	33336623	.	G	A	.	.	Classification=Pathogenic
7	33351527	.	T	A	.	.	Classification=Benign
7	33352768	.	A	G	.	.	Classification=Benign
7	33357863	.	C	T	.	.	Classification=Pathogenic
7	33357996	.	G	A	.	.	Classification=Pathogenic
7	33367863	.	G	A	.	.	Classification=Pathogenic
7	33367863	.	G	C	.	.	Classification=Pathogenic
7	33367863	.	G	T	.	.	Classification=Pathogenic
7	33383725	.	A	C	.	.	Classification=Benign
7	33388145	.	G	A	.	.	Classification=Pathogenic
7	33533604	.	A	G	.	.	Classification=Benign
7	33605336	.	C	T	.	.	Classification=Benign
7	33635274	.	G	A	.	.	Classification=Benign
7	33905642	.	T	A	.	.	Classification=Pathogenic
7	33905647	.	G	GC	.	.	Classification=Pathogenic
7	33906852	.	C	T	.	.	Classification=Benign
7	34046403	.	T	A	.	.	Classification=Pathogenic
7	34062052	.	G	A	.	.	Classification=Pathogenic
7	34079037	.	C	A	.	.	Classification=Pathogenic
7	34085808	.	G	T	.	.	Classification=Benign
7	34086111	.	G	T	.	.	Classification=Benign
7	34086312	.	G	A	.	.	Classification=Benign
7	34153398	.	G	GTA	.	.	Classification=Benign
7	35231642	.	T	C	.	.	Classification=Benign
7	35248737	.	TA	T	.	.	Classification=Pathogenic
7	35253805	.	C	T	.	.	Classification=Benign
7	36396136	.	C	G	.	.	Classification=Benign
7	36396347	.	A	G	.	.	Classification=Benign
7	36399066	.	G	A	.	.	Classification=Benign
7	36406010	.	A	G	.	.	Classification=Benign
7	36407678	.	A	G	.	.	Classification=Benign
7	36407740	.	A	ACTT	.	.	Classification=Benign
7	36411130	.	C	T	.	.	Classification=Benign
7	36417261	.	A	G	.	.	Classification=Benign
7	36418945	.	C	G	.	.	Classification=Benign
7	36419458	.	A	G	.	.	Classification=Benign
7	36421731	.	C	G	.	.	Classification=Benign
7	36422005	.	C	T	.	.	Classification=Benign
7	36423726	.	A	G	.	.	Classification=Benign
7	36424927	.	G	C	.	.	Classification=Benign
7	36425541	.	G	A	.	.	Classification=Benign
7	36443487	.	TAA	T	.	.	Classification=Benign
7	36449720	.	C	T	.	.	Classification=Benign
7	36449868	.	A	G	.	.	Classification=Benign
7	37740834	.	G	A	.	.	Classification=Benign
7	37850184	.	A	G	.	.	Classification=Benign
7	37850479	.	G	A	.	.	Classification=Benign
7	37862430	.	G	A	.	.	Classification=Benign
7	37863218	.	T	G	.	.	Classification=Benign
7	37888177	.	T	G	.	.	Classification=Benign
7	37894544	.	T	C	.	.	Classification=Benign
7	37909683	.	GA	G	.	.	Classification=Benign
7	38726125	.	T	C	.	.	Classification=Benign
7	38726273	.	T	TCCTGGTCCACGGTTCTTAGCACTG	.	.	Classification=Benign
7	38758483	.	T	C	.	.	Classification=Pathogenic
7	38767569	.	C	G	.	.	Classification=Benign
7	38776887	.	G	A	.	.	Classification=Benign
7	38789865	.	C	T	.	.	Classification=Benign
7	38830108	.	C	T	.	.	Classification=Benign
7	39339735	.	A	G	.	.	Classification=Benign
7	39339864	.	C	T	.	.	Classification=Benign
7	39433247	.	G	A	.	.	Classification=Benign
7	39706120	.	T	C	.	.	Classification=Benign
7	39950870	.	T	G	.	.	Classification=Benign
7	39950919	.	C	T	.	.	Classification=Benign
7	39951018	.	C	T	.	.	Classification=Benign
7	39951093	.	C	T	.	.	Classification=Benign
7	39951122	.	G	T	.	.	Classification=Benign
7	39951245	.	C	T	.	.	Classification=Benign
7	39951261	.	G	T	.	.	Classification=Benign
7	39951283	.	C	T	.	.	Classification=Benign
7	39951300	.	A	G	.	.	Classification=Benign
7	39951668	.	C	T	.	.	Classification=Benign
7	39952074	.	G	A	.	.	Classification=Benign
7	39987647	.	A	G	.	.	Classification=Benign
7	39987867	.	A	C	.	.	Classification=Benign
7	39987885	.	A	G	.	.	Classification=Benign
7	39988089	.	A	G	.	.	Classification=Benign
7	39999151	.	A	C	.	.	Classification=Benign
7	39999442	.	C	T	.	.	Classification=Benign
7	39999646	.	A	G	.	.	Classification=Benign
7	40048153	.	A	G	.	.	Classification=Benign
7	40093057	.	G	A	.	.	Classification=Benign
7	40093190	.	C	T	.	.	Classification=Benign
7	40093964	.	A	G	.	.	Classification=Benign
7	40094496	.	A	G	.	.	Classification=Benign
7	40094510	.	A	G	.	.	Classification=Benign
7	40095079	.	A	G	.	.	Classification=Benign
7	40133147	.	C	G	.	.	Classification=Benign
7	40189530	.	T	A	.	.	Classification=Benign
7	40195324	.	C	T	.	.	Classification=Benign
7	40316706	.	G	A	.	.	Classification=Benign
7	40316716	.	A	T	.	.	Classification=Benign
7	40317142	.	TTC	T	.	.	Classification=Benign
7	40860416	.	C	T	.	.	Classification=Benign
7	41962213	.	T	C	.	.	Classification=Benign
7	41963589	.	T	C	.	.	Classification=Benign
7	41963675	.	T	C	.	.	Classification=Benign
7	41963727	.	T	C	.	.	Classification=Benign
7	41964300	.	C	A	.	.	Classification=Benign
7	41964363	.	C	T	.	.	Classification=Benign
7	41964893	.	G	A	.	.	Classification=Benign
7	41965002	.	G	A	.	.	Classification=Benign
7	41965068	.	C	T	.	.	Classification=Benign
7	41965138	.	A	C	.	.	Classification=Benign
7	41965180	.	G	A	.	.	Classification=Benign
7	41965184	.	G	A	.	.	Classification=Benign
7	41965308	.	C	T	.	.	Classification=Benign
7	41965317	.	C	T	.	.	Classification=Benign
7	41965865	.	T	A	.	.	Classification=Benign
7	41965956	.	C	T	.	.	Classification=Benign
7	41965988	.	TGC	T	.	.	Classification=Benign
7	41966103	.	G	A	.	.	Classification=Benign
7	41966247	.	C	G	.	.	Classification=Benign
7	41966642	.	C	T	.	.	Classification=Pathogenic
7	41967782	.	T	C	.	.	Classification=Benign
7	41967862	.	T	C	.	.	Classification=Benign
7	41967937	.	G	C	.	.	Classification=Pathogenic
7	41972481	.	C	T	.	.	Classification=Benign
7	41972622	.	T	C	.	.	Classification=Benign
7	41978583	.	C	G	.	.	Classification=Benign
7	41978707	.	G	A	.	.	Classification=Benign
7	42023212	.	G	A	.	.	Classification=Benign
7	42023467	.	C	T	.	.	Classification=Pathogenic
7	42023514	.	C	T	.	.	Classification=Pathogenic
7	42025036	.	C	T	.	.	Classification=Benign
7	42025200	.	G	T	.	.	Classification=Benign
7	42025253	.	C	G	.	.	Classification=Benign
7	42025366	.	C	T	.	.	Classification=Benign
7	42026257	.	C	T	.	.	Classification=Benign
7	42045421	.	C	T	.	.	Classification=Benign
7	42048623	.	T	C	.	.	Classification=Benign
7	42076751	.	C	T	.	.	Classification=Pathogenic
7	42148299	.	C	T	.	.	Classification=Benign
7	42148382	.	C	T	.	.	Classification=Benign
7	42148801	.	C	A	.	.	Classification=Benign
7	42236747	.	C	G	.	.	Classification=Benign
7	43787921	.	C	T	.	.	Classification=Benign
7	43803824	.	G	A	.	.	Classification=Benign
7	44107184	.	G	T	.	.	Classification=Benign
7	44107594	.	G	A	.	.	Classification=Benign
7	44109775	.	T	A	.	.	Classification=Benign
7	44110005	.	G	A	.	.	Classification=Benign
7	44111058	.	G	A	.	.	Classification=Pathogenic
7	44111059	.	T	A	.	.	Classification=Pathogenic
7	44112950	.	G	A	.	.	Classification=Benign
7	44115347	.	C	T	.	.	Classification=Benign
7	44117222	.	G	A	.	.	Classification=Benign
7	44117751	.	CAG	C	.	.	Classification=Benign
7	44117949	.	G	A	.	.	Classification=Benign
7	44118068	.	G	A	.	.	Classification=Benign
7	44145276	.	TGAAGCTGGGCAGAAGA	T	.	.	Classification=Pathogenic
7	44145281	.	C	A	.	.	Classification=Pathogenic
7	44145281	.	C	G	.	.	Classification=Pathogenic
7	44145282	.	T	C	.	.	Classification=Pathogenic
7	44145495	.	A	G	.	.	Classification=Pathogenic
7	44145495	.	A	T	.	.	Classification=Pathogenic
7	44145496	.	C	G	.	.	Classification=Pathogenic
7	44145496	.	C	T	.	.	Classification=Pathogenic
7	44145517	.	G	C	.	.	Classification=Benign
7	44146057	.	G	T	.	.	Classification=Benign
7	44146289	.	C	A	.	.	Classification=Benign
7	44146461	.	A	C	.	.	Classification=Pathogenic
7	44146462	.	C	A	.	.	Classification=Pathogenic
7	44146462	.	C	T	.	.	Classification=Pathogenic
7	44146619	.	C	T	.	.	Classification=Pathogenic
7	44147649	.	C	G	.	.	Classification=Pathogenic
7	44147721	.	G	A	.	.	Classification=Benign
7	44147834	.	C	T	.	.	Classification=Pathogenic
7	44147835	.	T	C	.	.	Classification=Pathogenic
7	44149759	.	C	A	.	.	Classification=Pathogenic
7	44149759	.	C	T	.	.	Classification=Pathogenic
7	44149860	.	C	T	.	.	Classification=Pathogenic
7	44149861	.	T	C	.	.	Classification=Pathogenic
7	44149968	.	C	T	.	.	Classification=Pathogenic
7	44150093	.	C	G	.	.	Classification=Benign
7	44150869	.	T	G	.	.	Classification=Benign
7	44150898	.	T	A	.	.	Classification=Benign
7	44150939	.	CCCTCCACCCGGCCCA	C	.	.	Classification=Pathogenic
7	44150954	.	A	G	.	.	Classification=Pathogenic
7	44150955	.	C	A	.	.	Classification=Pathogenic
7	44150955	.	C	T	.	.	Classification=Pathogenic
7	44151076	.	C	G	.	.	Classification=Pathogenic
7	44152269	.	A	G	.	.	Classification=Pathogenic
7	44152269	.	A	T	.	.	Classification=Pathogenic
7	44152270	.	C	A	.	.	Classification=Pathogenic
7	44152270	.	C	T	.	.	Classification=Pathogenic
7	44152661	.	C	A	.	.	Classification=Benign
7	44153300	.	C	T	.	.	Classification=Pathogenic
7	44153465	.	T	A	.	.	Classification=Pathogenic
7	44158176	.	C	T	.	.	Classification=Benign
7	44188908	.	C	A	.	.	Classification=Pathogenic
7	44220086	.	G	A	.	.	Classification=Benign
7	44228889	.	T	C	.	.	Classification=Benign
7	44243278	.	A	G	.	.	Classification=Benign
7	44254539	.	C	T	.	.	Classification=Benign
7	44254604	.	G	A	.	.	Classification=Benign
7	44517294	.	C	T	.	.	Classification=Benign
7	44532122	.	A	G	.	.	Classification=Benign
7	44571636	.	T	C	.	.	Classification=Benign
7	44624507	.	C	T	.	.	Classification=Benign
7	44645449	.	A	G	.	.	Classification=Benign
7	44676095	.	G	A	.	.	Classification=Benign
7	44696487	.	G	A	.	.	Classification=Benign
7	44696981	.	G	A	.	.	Classification=Benign
7	44707900	.	G	A	.	.	Classification=Benign
7	45027418	.	A	G	.	.	Classification=Benign
7	45038387	.	AG	A	.	.	Classification=Pathogenic
7	45038427	.	G	A	.	.	Classification=Pathogenic
7	45063688	.	T	G	.	.	Classification=Benign
7	45064002	.	G	A	.	.	Classification=Pathogenic
7	45068269	.	A	G	.	.	Classification=Benign
7	45069825	.	G	A	.	.	Classification=Pathogenic
7	45069962	.	G	C	.	.	Classification=Pathogenic
7	45069962	.	G	T	.	.	Classification=Pathogenic
7	45069963	.	T	C	.	.	Classification=Pathogenic
7	45072471	.	T	G	.	.	Classification=Benign
7	45072800	.	C	G	.	.	Classification=Benign
7	45072872	.	C	A	.	.	Classification=Benign
7	45073571	.	G	A	.	.	Classification=Benign
7	45073744	.	C	T	.	.	Classification=Benign
7	45177347	.	A	C	.	.	Classification=Benign
7	45593023	.	T	G	.	.	Classification=Benign
7	45610517	.	G	A	.	.	Classification=Benign
7	45610768	.	T	TGGTG	.	.	Classification=Benign
7	45610773	.	G	A	.	.	Classification=Benign
7	45610778	.	G	GA	.	.	Classification=Benign
7	45662163	.	C	T	.	.	Classification=Benign
7	45703939	.	C	G	.	.	Classification=Benign
7	45710969	.	G	A	.	.	Classification=Benign
7	47278106	.	C	T	.	.	Classification=Benign
7	47303246	.	G	T	.	.	Classification=Benign
7	47303260	.	C	G	.	.	Classification=Benign
7	47368655	.	G	A	.	.	Classification=Benign
7	47368829	.	T	C	.	.	Classification=Benign
7	47537065	.	CG	C	.	.	Classification=Benign
7	47800503	.	G	A	.	.	Classification=Benign
7	47800789	.	C	T	.	.	Classification=Benign
7	47803151	.	C	CAA	.	.	Classification=Benign
7	47808081	.	G	A	.	.	Classification=Benign
7	47808267	.	G	A	.	.	Classification=Benign
7	47808520	.	C	G	.	.	Classification=Benign
7	47813799	.	G	A	.	.	Classification=Benign
7	47813815	.	A	G	.	.	Classification=Benign
7	47815351	.	G	A	.	.	Classification=Benign
7	47815639	.	G	C	.	.	Classification=Benign
7	47831213	.	TCA	T	.	.	Classification=Pathogenic
7	47834148	.	CG	C	.	.	Classification=Benign
7	47839309	.	G	T	.	.	Classification=Benign
7	47839451	.	G	A	.	.	Classification=Benign
7	47845231	.	C	A	.	.	Classification=Benign
7	47853377	.	T	A	.	.	Classification=Benign
7	47855357	.	T	A	.	.	Classification=Benign
7	47858963	.	C	T	.	.	Classification=Benign
7	47865526	.	G	C	.	.	Classification=Benign
7	47866251	.	A	C	.	.	Classification=Benign
7	47873861	.	T	C	.	.	Classification=Benign
7	47873962	.	G	T	.	.	Classification=Benign
7	47875945	.	T	G	.	.	Classification=Benign
7	47876053	.	G	C	.	.	Classification=Benign
7	47876292	.	C	T	.	.	Classification=Benign
7	47876551	.	A	C	.	.	Classification=Benign
7	47877352	.	A	T	.	.	Classification=Benign
7	47877854	.	C	T	.	.	Classification=Benign
7	47877897	.	T	C	.	.	Classification=Benign
7	47880580	.	C	A	.	.	Classification=Benign
7	47880627	.	G	C	.	.	Classification=Benign
7	47881684	.	G	C	.	.	Classification=Benign
7	47882187	.	T	TCG	.	.	Classification=Benign
7	47882188	.	GCT	G	.	.	Classification=Benign
7	47882200	.	C	A	.	.	Classification=Benign
7	47882226	.	C	T	.	.	Classification=Benign
7	47885887	.	T	G	.	.	Classification=Benign
7	47890682	.	C	T	.	.	Classification=Benign
7	47893758	.	TA	T	.	.	Classification=Benign
7	47894254	.	C	G	.	.	Classification=Benign
7	47904272	.	G	A	.	.	Classification=Benign
7	47906213	.	C	T	.	.	Classification=Benign
7	47908087	.	C	T	.	.	Classification=Benign
7	47915175	.	C	T	.	.	Classification=Benign
7	47931729	.	A	C	.	.	Classification=Benign
7	47931751	.	T	C	.	.	Classification=Benign
7	47931978	.	A	G	.	.	Classification=Benign
7	47932269	.	C	T	.	.	Classification=Benign
7	47937085	.	G	C	.	.	Classification=Benign
7	47940119	.	A	C	.	.	Classification=Benign
7	47943434	.	A	T	.	.	Classification=Benign
7	48272603	.	G	C	.	.	Classification=Benign
7	48274554	.	C	G	.	.	Classification=Benign
7	48372190	.	A	C	.	.	Classification=Benign
7	48410614	.	C	T	.	.	Classification=Benign
7	48507969	.	G	T	.	.	Classification=Benign
7	50319076	.	G	A	.	.	Classification=Benign
7	50367919	.	A	T	.	.	Classification=Benign
7	50382722	.	T	C	.	.	Classification=Benign
7	50387107	.	A	G	.	.	Classification=Benign
7	50400069	.	C	A	.	.	Classification=Benign
7	50400076	.	G	A	.	.	Classification=Benign
7	50446757	.	C	T	.	.	Classification=Benign
7	50463289	.	C	T	.	.	Classification=Benign
7	50476571	.	AG	A	.	.	Classification=Benign
7	50480028	.	G	GT	.	.	Classification=Benign
7	50493227	.	C	A	.	.	Classification=Benign
7	50504240	.	A	C	.	.	Classification=Benign
7	50528202	.	T	C	.	.	Classification=Benign
7	50528925	.	G	A	.	.	Classification=Benign
7	50529340	.	TCC	T	.	.	Classification=Pathogenic
7	50529603	.	G	A	.	.	Classification=Benign
7	50539996	.	G	A	.	.	Classification=Benign
7	50543880	.	C	G	.	.	Classification=Pathogenic
7	55124563	.	A	C	.	.	Classification=Benign
7	55143040	.	G	C	.	.	Classification=Benign
7	55143623	.	G	A	.	.	Classification=Benign
7	55146712	.	G	A	.	.	Classification=Benign
7	55146954	.	G	T	.	.	Classification=Benign
7	55155914	.	AGT	A	.	.	Classification=Pathogenic
7	55156097	.	T	C	.	.	Classification=Benign
7	55161509	.	C	T	.	.	Classification=Benign
7	55161537	.	G	T	.	.	Classification=Pathogenic
7	55165345	.	G	A	.	.	Classification=Benign
7	55168327	.	T	C	.	.	Classification=Benign
7	55171185	.	C	T	.	.	Classification=Benign
7	55172735	.	A	G	.	.	Classification=Benign
7	55174019	.	C	A	.	.	Classification=Benign
7	55174062	.	G	A	.	.	Classification=Benign
7	55174340	.	G	A	.	.	Classification=Benign
7	55174470	.	G	A	.	.	Classification=Benign
7	55174796	.	G	C	.	.	Classification=Benign
7	55181340	.	G	A	.	.	Classification=Benign
7	55181403	.	C	G	.	.	Classification=Benign
7	55191604	.	A	G	.	.	Classification=Benign
7	55191835	.	G	A	.	.	Classification=Benign
7	55192070	.	A	G	.	.	Classification=Benign
7	55198534	.	C	T	.	.	Classification=Benign
7	55200055	.	A	T	.	.	Classification=Benign
7	55201302	.	C	T	.	.	Classification=Pathogenic
7	55201763	.	C	T	.	.	Classification=Benign
7	55201982	.	C	CAG	.	.	Classification=Benign
7	55205337	.	C	T	.	.	Classification=Benign
7	56011356	.	C	T	.	.	Classification=Benign
7	56017257	.	T	C	.	.	Classification=Benign
7	56019716	.	G	A	.	.	Classification=Benign
7	56021093	.	A	T	.	.	Classification=Benign
7	56021132	.	T	A	.	.	Classification=Benign
7	56078941	.	G	T	.	.	Classification=Benign
7	56079044	.	G	A	.	.	Classification=Benign
7	56104221	.	C	T	.	.	Classification=Pathogenic
7	56106123	.	A	G	.	.	Classification=Benign
7	64708197	.	G	A	.	.	Classification=Benign
7	64708263	.	A	G	.	.	Classification=Benign
7	64708314	.	C	T	.	.	Classification=Benign
7	64708639	.	G	GA	.	.	Classification=Benign
7	65964372	.	G	A	.	.	Classification=Benign
7	65967580	.	T	C	.	.	Classification=Benign
7	65967767	.	G	A	.	.	Classification=Pathogenic
7	65973675	.	TGA	T	.	.	Classification=Pathogenic
7	65974440	.	GC	G	.	.	Classification=Pathogenic
7	65974525	.	C	T	.	.	Classification=Pathogenic
7	65979480	.	G	A	.	.	Classification=Pathogenic
7	65979490	.	G	A	.	.	Classification=Benign
7	65979726	.	C	T	.	.	Classification=Pathogenic
7	65979747	.	T	C	.	.	Classification=Benign
7	65981993	.	TA	T	.	.	Classification=Pathogenic
7	66076198	.	C	T	.	.	Classification=Benign
7	66076320	.	C	G	.	.	Classification=Benign
7	66082937	.	G	A	.	.	Classification=Pathogenic
7	66083076	.	G	A	.	.	Classification=Pathogenic
7	66083175	.	G	A	.	.	Classification=Pathogenic
7	66083175	.	G	C	.	.	Classification=Pathogenic
7	66083176	.	T	C	.	.	Classification=Pathogenic
7	66086584	.	G	A	.	.	Classification=Pathogenic
7	66086663	.	G	A	.	.	Classification=Pathogenic
7	66086664	.	T	G	.	.	Classification=Pathogenic
7	66086775	.	C	T	.	.	Classification=Pathogenic
7	66086822	.	G	A	.	.	Classification=Pathogenic
7	66086823	.	T	C	.	.	Classification=Pathogenic
7	66086944	.	T	C	.	.	Classification=Benign
7	66087090	.	G	A	.	.	Classification=Benign
7	66087333	.	G	C	.	.	Classification=Pathogenic
7	66087728	.	G	A	.	.	Classification=Pathogenic
7	66087796	.	G	A	.	.	Classification=Pathogenic
7	66087805	.	A	T	.	.	Classification=Benign
7	66088806	.	G	A	.	.	Classification=Pathogenic
7	66088806	.	G	C	.	.	Classification=Pathogenic
7	66089090	.	G	A	.	.	Classification=Pathogenic
7	66089180	.	G	A	.	.	Classification=Pathogenic
7	66089381	.	G	T	.	.	Classification=Benign
7	66089398	.	C	T	.	.	Classification=Benign
7	66089706	.	A	AC	.	.	Classification=Benign
7	66089706	.	AC	A	.	.	Classification=Benign
7	66089711	.	C	G	.	.	Classification=Benign
7	66092664	.	G	A	.	.	Classification=Pathogenic
7	66093177	.	C	T	.	.	Classification=Benign
7	66639049	.	T	C	.	.	Classification=Benign
7	66641312	.	A	G	.	.	Classification=Benign
7	66991302	.	C	T	.	.	Classification=Pathogenic
7	66994211	.	C	G	.	.	Classification=Pathogenic
7	66994287	.	A	G	.	.	Classification=Pathogenic
7	66994329	.	G	A	.	.	Classification=Benign
7	66994343	.	T	C	.	.	Classification=Pathogenic
7	66994501	.	A	C	.	.	Classification=Benign
7	66994511	.	C	T	.	.	Classification=Benign
7	66994526	.	C	T	.	.	Classification=Benign
7	69899499	.	G	A	.	.	Classification=Pathogenic
7	70118235	.	T	C	.	.	Classification=Pathogenic
7	70435795	.	T	TC	.	.	Classification=Benign
7	70763107	.	G	A	.	.	Classification=Benign
7	70763216	.	G	T	.	.	Classification=Benign
7	70763305	.	C	T	.	.	Classification=Benign
7	70764910	.	A	G	.	.	Classification=Benign
7	70765013	.	G	A	.	.	Classification=Benign
7	70765808	.	C	T	.	.	Classification=Benign
7	70765919	.	G	C	.	.	Classification=Benign
7	70766084	.	C	T	.	.	Classification=Benign
7	70766207	.	G	A	.	.	Classification=Benign
7	70766561	.	G	A	.	.	Classification=Benign
7	70767761	.	A	G	.	.	Classification=Benign
7	70771460	.	T	A	.	.	Classification=Benign
7	70773872	.	G	C	.	.	Classification=Benign
7	70781926	.	T	G	.	.	Classification=Benign
7	70784944	.	G	A	.	.	Classification=Benign
7	70785018	.	AG	A	.	.	Classification=Pathogenic
7	70787447	.	G	T	.	.	Classification=Benign
7	70787602	.	A	G	.	.	Classification=Benign
7	70787610	.	T	C	.	.	Classification=Benign
7	70789768	.	A	C	.	.	Classification=Benign
7	70789917	.	C	T	.	.	Classification=Benign
7	70790147	.	C	G	.	.	Classification=Benign
7	70790653	.	G	T	.	.	Classification=Benign
7	70790779	.	G	T	.	.	Classification=Benign
7	70790939	.	C	T	.	.	Classification=Benign
7	71388410	.	G	A	.	.	Classification=Benign
7	73324425	.	C	T	.	.	Classification=Benign
7	73331655	.	A	T	.	.	Classification=Pathogenic
7	73340636	.	A	G	.	.	Classification=Pathogenic
7	73442304	.	T	C	.	.	Classification=Benign
7	73477424	.	C	T	.	.	Classification=Benign
7	73477469	.	T	C	.	.	Classification=Benign
7	73478096	.	C	A	.	.	Classification=Benign
7	73595904	.	C	T	.	.	Classification=Benign
7	73597222	.	C	T	.	.	Classification=Benign
7	73669559	.	C	T	.	.	Classification=Benign
7	74036585	.	G	T	.	.	Classification=Pathogenic
7	74036586	.	T	A	.	.	Classification=Pathogenic
7	74036586	.	T	C	.	.	Classification=Pathogenic
7	74041054	.	G	A	.	.	Classification=Benign
7	74042925	.	G	A	.	.	Classification=Benign
7	74045217	.	G	A	.	.	Classification=Benign
7	74046769	.	T	G	.	.	Classification=Pathogenic
7	74048501	.	AG	A	.	.	Classification=Pathogenic
7	74051747	.	C	G	.	.	Classification=Pathogenic
7	74051748	.	A	G	.	.	Classification=Pathogenic
7	74051749	.	G	A	.	.	Classification=Pathogenic
7	74051841	.	T	C	.	.	Classification=Pathogenic
7	74051922	.	A	G	.	.	Classification=Pathogenic
7	74051958	.	A	T	.	.	Classification=Benign
7	74051978	.	A	G	.	.	Classification=Pathogenic
7	74054715	.	G	A	.	.	Classification=Pathogenic
7	74054770	.	G	A	.	.	Classification=Pathogenic
7	74054839	.	C	T	.	.	Classification=Benign
7	74057404	.	G	A	.	.	Classification=Benign
7	74057670	.	A	G	.	.	Classification=Benign
7	74060181	.	C	G	.	.	Classification=Pathogenic
7	74063187	.	G	C	.	.	Classification=Benign
7	74063194	.	G	A	.	.	Classification=Benign
7	74063224	.	G	T	.	.	Classification=Pathogenic
7	74063370	.	G	A	.	.	Classification=Pathogenic
7	74066239	.	G	A	.	.	Classification=Benign
7	74085752	.	C	T	.	.	Classification=Benign
7	74099248	.	C	T	.	.	Classification=Benign
7	74106139	.	C	G	.	.	Classification=Benign
7	74111995	.	C	T	.	.	Classification=Benign
7	74338482	.	C	T	.	.	Classification=Benign
7	74376703	.	C	T	.	.	Classification=Benign
7	74376752	.	G	A	.	.	Classification=Benign
7	74389196	.	G	A	.	.	Classification=Benign
7	74515496	.	C	T	.	.	Classification=Benign
7	74518167	.	G	A	.	.	Classification=Benign
7	74519691	.	C	T	.	.	Classification=Benign
7	74558853	.	G	A	.	.	Classification=Benign
7	74824988	.	T	C	.	.	Classification=Benign
7	75979356	.	G	T	.	.	Classification=Benign
7	75981445	.	G	A	.	.	Classification=Benign
7	75981607	.	G	A	.	.	Classification=Pathogenic
7	75981644	.	C	T	.	.	Classification=Benign
7	75982222	.	A	T	.	.	Classification=Pathogenic
7	75982438	.	C	T	.	.	Classification=Benign
7	75983452	.	C	G	.	.	Classification=Benign
7	75983465	.	G	A	.	.	Classification=Benign
7	75983559	.	C	T	.	.	Classification=Benign
7	75985406	.	G	A	.	.	Classification=Benign
7	75985459	.	G	A	.	.	Classification=Benign
7	75985828	.	C	A	.	.	Classification=Benign
7	75986157	.	A	C	.	.	Classification=Pathogenic
7	75986158	.	G	A	.	.	Classification=Pathogenic
7	76058079	.	G	T	.	.	Classification=Pathogenic
7	76063647	.	C	G	.	.	Classification=Benign
7	76303158	.	C	A	.	.	Classification=Benign
7	76304056	.	C	T	.	.	Classification=Benign
7	76329736	.	G	A	.	.	Classification=Benign
7	78019414	.	C	G	.	.	Classification=Benign
7	78019918	.	G	A	.	.	Classification=Benign
7	78078788	.	A	ATGTGTGTGTG	.	.	Classification=Benign
7	78126958	.	C	T	.	.	Classification=Benign
7	78132733	.	A	G	.	.	Classification=Benign
7	78343649	.	A	G	.	.	Classification=Benign
7	78345474	.	G	T	.	.	Classification=Benign
7	78369521	.	G	A	.	.	Classification=Benign
7	78501594	.	G	A	.	.	Classification=Benign
7	78501649	.	T	C	.	.	Classification=Benign
7	78521237	.	T	A	.	.	Classification=Benign
7	78521808	.	A	C	.	.	Classification=Benign
7	78554587	.	C	T	.	.	Classification=Benign
7	78626963	.	T	C	.	.	Classification=Benign
7	80217497	.	T	G	.	.	Classification=Benign
7	80647015	.	C	T	.	.	Classification=Benign
7	80661171	.	A	T	.	.	Classification=Benign
7	80669797	.	G	A	.	.	Classification=Benign
7	80745216	.	G	C	.	.	Classification=Benign
7	81726186	.	T	A	.	.	Classification=Benign
7	81742763	.	A	G	.	.	Classification=Benign
7	81756901	.	C	CAGAAAG	.	.	Classification=Benign
7	81959998	.	A	C	.	.	Classification=Benign
7	81962030	.	T	C	.	.	Classification=Benign
7	81962037	.	G	C	.	.	Classification=Benign
7	81967497	.	T	C	.	.	Classification=Benign
7	81968958	.	G	T	.	.	Classification=Benign
7	81968982	.	A	T	.	.	Classification=Benign
7	81971915	.	C	G	.	.	Classification=Benign
7	81974525	.	C	T	.	.	Classification=Benign
7	81974650	.	CA	C	.	.	Classification=Benign
7	81974786	.	A	AGTATTAG	.	.	Classification=Benign
7	81974822	.	T	C	.	.	Classification=Benign
7	81983644	.	T	C	.	.	Classification=Benign
7	81994626	.	T	A	.	.	Classification=Benign
7	81997455	.	C	CTTAA	.	.	Classification=Benign
7	81997539	.	T	C	.	.	Classification=Benign
7	82007840	.	T	C	.	.	Classification=Benign
7	82008029	.	A	T	.	.	Classification=Benign
7	82012237	.	A	G	.	.	Classification=Benign
7	82014497	.	T	C	.	.	Classification=Benign
7	82060181	.	A	ACCC	.	.	Classification=Benign
7	82066780	.	T	C	.	.	Classification=Benign
7	82136546	.	C	CTTAAAAACT	.	.	Classification=Benign
7	82170783	.	T	A	.	.	Classification=Benign
7	82170820	.	A	G	.	.	Classification=Benign
7	82335541	.	G	T	.	.	Classification=Benign
7	82805755	.	AC	A	.	.	Classification=Pathogenic
7	82824392	.	A	C	.	.	Classification=Benign
7	82847198	.	A	C	.	.	Classification=Pathogenic
7	82908922	.	C	T	.	.	Classification=Benign
7	82909032	.	C	T	.	.	Classification=Benign
7	82914670	.	T	C	.	.	Classification=Benign
7	82915186	.	A	G	.	.	Classification=Benign
7	82915671	.	A	G	.	.	Classification=Benign
7	82916295	.	G	A	.	.	Classification=Benign
7	82916751	.	T	A	.	.	Classification=Benign
7	82949920	.	A	T	.	.	Classification=Benign
7	82953213	.	A	G	.	.	Classification=Benign
7	82953348	.	G	A	.	.	Classification=Benign
7	82953631	.	T	C	.	.	Classification=Benign
7	82954899	.	T	C	.	.	Classification=Benign
7	82966119	.	T	A	.	.	Classification=Benign
7	83134595	.	T	C	.	.	Classification=Benign
7	83135608	.	C	T	.	.	Classification=Benign
7	83135661	.	A	G	.	.	Classification=Benign
7	83155515	.	T	TGTG	.	.	Classification=Benign
7	83155516	.	C	G	.	.	Classification=Benign
7	83155517	.	T	TGAGCTGGAGGCTTAGCAGGACCAAGAG	.	.	Classification=Benign
7	83155570	.	C	A	.	.	Classification=Benign
7	83155781	.	T	C	.	.	Classification=Benign
7	83155816	.	T	C	.	.	Classification=Benign
7	83367330	.	A	G	.	.	Classification=Benign
7	83367631	.	G	A	.	.	Classification=Benign
7	83367765	.	T	C	.	.	Classification=Benign
7	83367812	.	C	A	.	.	Classification=Benign
7	83368203	.	CTCTCTCTG	C	.	.	Classification=Benign
7	83368205	.	CTCTCTG	C	.	.	Classification=Benign
7	83368207	.	CTCTG	C	.	.	Classification=Benign
7	83368209	.	C	G	.	.	Classification=Benign
7	83368209	.	CTG	C	.	.	Classification=Benign
7	83368290	.	CATTTT	C	.	.	Classification=Benign
7	83385234	.	A	G	.	.	Classification=Benign
7	83392656	.	A	G	.	.	Classification=Benign
7	83394050	.	T	C	.	.	Classification=Benign
7	83394271	.	T	TACAC	.	.	Classification=Benign
7	83394582	.	T	TTGTCTC	.	.	Classification=Benign
7	83396974	.	T	C	.	.	Classification=Benign
7	83402591	.	T	C	.	.	Classification=Benign
7	83406882	.	G	C	.	.	Classification=Benign
7	83418350	.	C	T	.	.	Classification=Benign
7	83469380	.	T	A	.	.	Classification=Benign
7	83469583	.	G	A	.	.	Classification=Benign
7	83486148	.	G	C	.	.	Classification=Benign
7	83490360	.	C	T	.	.	Classification=Benign
7	83648270	.	A	T	.	.	Classification=Benign
7	83977037	.	T	TGA	.	.	Classification=Benign
7	83981410	.	C	G	.	.	Classification=Benign
7	84001678	.	T	TTACA	.	.	Classification=Benign
7	84002272	.	T	C	.	.	Classification=Benign
7	84002292	.	T	C	.	.	Classification=Benign
7	84110322	.	A	T	.	.	Classification=Benign
7	87402530	.	T	G	.	.	Classification=Benign
7	87403134	.	C	A	.	.	Classification=Pathogenic
7	87406287	.	C	T	.	.	Classification=Pathogenic
7	87406789	.	G	A	.	.	Classification=Benign
7	87409365	.	T	C	.	.	Classification=Benign
7	87409546	.	C	A	.	.	Classification=Benign
7	87417385	.	G	C	.	.	Classification=Pathogenic
7	87418272	.	T	C	.	.	Classification=Benign
7	87420267	.	C	G	.	.	Classification=Benign
7	87423905	.	C	T	.	.	Classification=Pathogenic
7	87424023	.	C	CAGAA	.	.	Classification=Pathogenic
7	87439814	.	C	G	.	.	Classification=Benign
7	87440442	.	T	C	.	.	Classification=Benign
7	87443514	.	T	C	.	.	Classification=Benign
7	87444977	.	T	G	.	.	Classification=Pathogenic
7	87449962	.	C	T	.	.	Classification=Benign
7	87451954	.	C	T	.	.	Classification=Benign
7	87462757	.	C	T	.	.	Classification=Pathogenic
7	87472679	.	TA	T	.	.	Classification=Benign
7	87472691	.	T	C	.	.	Classification=Benign
7	87509329	.	A	G	.	.	Classification=Benign
7	87509368	.	G	A	.	.	Classification=Benign
7	87509444	.	T	G	.	.	Classification=Benign
7	87520775	.	C	A	.	.	Classification=Pathogenic
7	87531302	.	A	T	.	.	Classification=Benign
7	87561309	.	T	C	.	.	Classification=Benign
7	87600791	.	T	C	.	.	Classification=Benign
7	87907714	.	A	G	.	.	Classification=Benign
7	87934479	.	T	G	.	.	Classification=Benign
7	88125659	.	G	A	.	.	Classification=Benign
7	88151032	.	G	A	.	.	Classification=Pathogenic
7	88151250	.	G	A	.	.	Classification=Benign
7	88155926	.	C	T	.	.	Classification=Benign
7	88210213	.	A	G	.	.	Classification=Benign
7	88210375	.	T	C	.	.	Classification=Benign
7	88210843	.	G	GA	.	.	Classification=Benign
7	88217341	.	T	G	.	.	Classification=Benign
7	88220257	.	C	G	.	.	Classification=Benign
7	89334207	.	A	G	.	.	Classification=Benign
7	89334611	.	G	A	.	.	Classification=Benign
7	89335574	.	C	T	.	.	Classification=Benign
7	89335875	.	A	G	.	.	Classification=Benign
7	89336183	.	C	T	.	.	Classification=Benign
7	90245448	.	G	T	.	.	Classification=Benign
7	90262017	.	G	A	.	.	Classification=Benign
7	90271959	.	G	A	.	.	Classification=Pathogenic
7	90274042	.	C	T	.	.	Classification=Benign
7	91265420	.	A	G	.	.	Classification=Benign
7	91973690	.	G	A	.	.	Classification=Benign
7	91995617	.	A	G	.	.	Classification=Benign
7	92001218	.	G	A	.	.	Classification=Benign
7	92002342	.	A	G	.	.	Classification=Benign
7	92002983	.	A	G	.	.	Classification=Benign
7	92014088	.	G	T	.	.	Classification=Benign
7	92022865	.	A	AC	.	.	Classification=Benign
7	92023027	.	G	C	.	.	Classification=Benign
7	92029945	.	T	C	.	.	Classification=Benign
7	92029999	.	AT	A	.	.	Classification=Benign
7	92043089	.	G	A	.	.	Classification=Benign
7	92052720	.	T	G	.	.	Classification=Benign
7	92052785	.	A	G	.	.	Classification=Benign
7	92070885	.	A	T	.	.	Classification=Benign
7	92076938	.	A	G	.	.	Classification=Benign
7	92077175	.	A	T	.	.	Classification=Benign
7	92077851	.	A	G	.	.	Classification=Benign
7	92079584	.	A	G	.	.	Classification=Benign
7	92089528	.	A	G	.	.	Classification=Benign
7	92101351	.	C	T	.	.	Classification=Benign
7	92102581	.	T	G	.	.	Classification=Benign
7	92102796	.	C	T	.	.	Classification=Benign
7	92107150	.	T	G	.	.	Classification=Benign
7	92107560	.	A	G	.	.	Classification=Benign
7	92107607	.	C	T	.	.	Classification=Benign
7	92113414	.	C	G	.	.	Classification=Benign
7	92113704	.	A	T	.	.	Classification=Benign
7	92117086	.	G	A	.	.	Classification=Benign
7	92117413	.	T	C	.	.	Classification=Benign
7	92123376	.	C	A	.	.	Classification=Benign
7	92127439	.	T	C	.	.	Classification=Benign
7	92134788	.	C	T	.	.	Classification=Benign
7	92199401	.	A	G	.	.	Classification=Benign
7	92200464	.	C	T	.	.	Classification=Benign
7	92200502	.	C	T	.	.	Classification=Benign
7	92200595	.	G	A	.	.	Classification=Benign
7	92200805	.	C	T	.	.	Classification=Pathogenic
7	92200806	.	T	A	.	.	Classification=Pathogenic
7	92201306	.	C	G	.	.	Classification=Pathogenic
7	92201384	.	G	A	.	.	Classification=Pathogenic
7	92201424	.	C	G	.	.	Classification=Pathogenic
7	92213194	.	C	A	.	.	Classification=Pathogenic
7	92213194	.	C	T	.	.	Classification=Pathogenic
7	92213195	.	CT	C	.	.	Classification=Pathogenic
7	92213402	.	C	T	.	.	Classification=Pathogenic
7	92213746	.	T	C	.	.	Classification=Benign
7	92213981	.	T	C	.	.	Classification=Pathogenic
7	92214606	.	C	T	.	.	Classification=Pathogenic
7	92214610	.	C	T	.	.	Classification=Pathogenic
7	92214677	.	G	A	.	.	Classification=Pathogenic
7	92214778	.	C	T	.	.	Classification=Pathogenic
7	92221901	.	C	T	.	.	Classification=Pathogenic
7	92221916	.	C	A	.	.	Classification=Pathogenic
7	92222842	.	C	T	.	.	Classification=Pathogenic
7	92222976	.	ATAC	A	.	.	Classification=Pathogenic
7	92222980	.	T	C	.	.	Classification=Pathogenic
7	92226525	.	C	A	.	.	Classification=Pathogenic
7	92226525	.	C	T	.	.	Classification=Pathogenic
7	92226533	.	G	A	.	.	Classification=Benign
7	92234916	.	TTATC	T	.	.	Classification=Pathogenic
7	92234924	.	C	T	.	.	Classification=Pathogenic
7	92234925	.	T	C	.	.	Classification=Pathogenic
7	92235016	.	T	C	.	.	Classification=Benign
7	92235401	.	A	C	.	.	Classification=Pathogenic
7	92235402	.	C	A	.	.	Classification=Pathogenic
7	92235647	.	C	A	.	.	Classification=Pathogenic
7	92235648	.	T	C	.	.	Classification=Pathogenic
7	92236488	.	T	C	.	.	Classification=Pathogenic
7	92241000	.	AC	A	.	.	Classification=Pathogenic
7	92242033	.	C	T	.	.	Classification=Pathogenic
7	92242059	.	C	T	.	.	Classification=Benign
7	92242135	.	T	C	.	.	Classification=Pathogenic
7	92448177	.	A	G	.	.	Classification=Benign
7	92489180	.	G	C	.	.	Classification=Benign
7	92489291	.	A	G	.	.	Classification=Pathogenic
7	92489430	.	TA	T	.	.	Classification=Benign
7	92489824	.	C	A	.	.	Classification=Benign
7	92491339	.	T	C	.	.	Classification=Benign
7	92491679	.	AT	A	.	.	Classification=Benign
7	92494408	.	AAG	A	.	.	Classification=Benign
7	92494485	.	A	G	.	.	Classification=Pathogenic
7	92494485	.	AC	A	.	.	Classification=Pathogenic
7	92494486	.	C	T	.	.	Classification=Pathogenic
7	92494550	.	C	CTG	.	.	Classification=Pathogenic
7	92496711	.	AC	A	.	.	Classification=Pathogenic
7	92501689	.	C	CA	.	.	Classification=Benign
7	92501889	.	C	T	.	.	Classification=Pathogenic
7	92504731	.	C	A	.	.	Classification=Pathogenic
7	92504847	.	CA	C	.	.	Classification=Pathogenic
7	92506105	.	A	AAAGACTTAAAATTTCT	.	.	Classification=Benign
7	92507124	.	CCT	C	.	.	Classification=Pathogenic
7	92509328	.	C	A	.	.	Classification=Pathogenic
7	92509431	.	T	C	.	.	Classification=Benign
7	92511010	.	C	G	.	.	Classification=Benign
7	92511579	.	C	T	.	.	Classification=Pathogenic
7	92513693	.	G	T	.	.	Classification=Benign
7	92514246	.	C	T	.	.	Classification=Benign
7	92517275	.	C	A	.	.	Classification=Pathogenic
7	92518270	.	C	T	.	.	Classification=Benign
7	92529026	.	C	G	.	.	Classification=Benign
7	92615108	.	C	T	.	.	Classification=Benign
7	92615172	.	T	A	.	.	Classification=Benign
7	92618225	.	A	G	.	.	Classification=Benign
7	92622889	.	C	G	.	.	Classification=Benign
7	93103244	.	C	T	.	.	Classification=Benign
7	93104178	.	G	A	.	.	Classification=Benign
7	93104238	.	T	C	.	.	Classification=Benign
7	93104286	.	T	C	.	.	Classification=Benign
7	93104700	.	T	G	.	.	Classification=Benign
7	93104752	.	T	C	.	.	Classification=Benign
7	93132687	.	T	C	.	.	Classification=Benign
7	93133368	.	A	G	.	.	Classification=Benign
7	93135669	.	C	T	.	.	Classification=Benign
7	93146872	.	C	A	.	.	Classification=Benign
7	93435803	.	G	C	.	.	Classification=Benign
7	93435814	.	T	A	.	.	Classification=Benign
7	93460697	.	G	T	.	.	Classification=Benign
7	93462419	.	G	C	.	.	Classification=Benign
7	93468883	.	A	C	.	.	Classification=Benign
7	93468926	.	A	G	.	.	Classification=Benign
7	93472679	.	T	C	.	.	Classification=Benign
7	93477781	.	A	C	.	.	Classification=Benign
7	93479771	.	T	A	.	.	Classification=Benign
7	93495798	.	T	C	.	.	Classification=Benign
7	93496252	.	C	A	.	.	Classification=Benign
7	94395619	.	A	G	.	.	Classification=Benign
7	94395818	.	A	G	.	.	Classification=Pathogenic
7	94400497	.	C	T	.	.	Classification=Benign
7	94401566	.	G	C	.	.	Classification=Pathogenic
7	94401566	.	G	T	.	.	Classification=Pathogenic
7	94401620	.	G	A	.	.	Classification=Pathogenic
7	94401622	.	T	C	.	.	Classification=Pathogenic
7	94404892	.	TGTAA	T	.	.	Classification=Pathogenic
7	94404893	.	G	C	.	.	Classification=Pathogenic
7	94404893	.	G	T	.	.	Classification=Pathogenic
7	94404893	.	GTAAGTATTTAC	G	.	.	Classification=Pathogenic
7	94404897	.	G	A	.	.	Classification=Pathogenic
7	94405197	.	A	C	.	.	Classification=Pathogenic
7	94405198	.	G	C	.	.	Classification=Pathogenic
7	94405253	.	G	A	.	.	Classification=Pathogenic
7	94405731	.	G	A	.	.	Classification=Pathogenic
7	94406291	.	T	G	.	.	Classification=Benign
7	94406304	.	G	T	.	.	Classification=Pathogenic
7	94407722	.	A	G	.	.	Classification=Benign
7	94408237	.	G	A	.	.	Classification=Pathogenic
7	94408237	.	G	C	.	.	Classification=Pathogenic
7	94408238	.	T	A	.	.	Classification=Pathogenic
7	94408238	.	T	C	.	.	Classification=Pathogenic
7	94408241	.	G	A	.	.	Classification=Pathogenic
7	94408334	.	A	C	.	.	Classification=Pathogenic
7	94408334	.	A	G	.	.	Classification=Pathogenic
7	94408335	.	G	C	.	.	Classification=Pathogenic
7	94408768	.	A	T	.	.	Classification=Pathogenic
7	94408824	.	G	A	.	.	Classification=Pathogenic
7	94408824	.	G	C	.	.	Classification=Pathogenic
7	94410098	.	C	G	.	.	Classification=Benign
7	94410241	.	G	T	.	.	Classification=Pathogenic
7	94410532	.	G	A	.	.	Classification=Pathogenic
7	94410532	.	G	C	.	.	Classification=Pathogenic
7	94412122	.	G	A	.	.	Classification=Pathogenic
7	94412122	.	G	C	.	.	Classification=Pathogenic
7	94412625	.	A	T	.	.	Classification=Benign
7	94412683	.	G	C	.	.	Classification=Pathogenic
7	94412684	.	T	A	.	.	Classification=Pathogenic
7	94413139	.	A	G	.	.	Classification=Pathogenic
7	94416503	.	G	A	.	.	Classification=Pathogenic
7	94417832	.	G	A	.	.	Classification=Pathogenic
7	94418557	.	G	A	.	.	Classification=Pathogenic
7	94418562	.	AT	A	.	.	Classification=Benign
7	94419180	.	C	G	.	.	Classification=Benign
7	94419222	.	T	G	.	.	Classification=Benign
7	94420649	.	G	A	.	.	Classification=Pathogenic
7	94421007	.	A	G	.	.	Classification=Pathogenic
7	94421061	.	CT	C	.	.	Classification=Pathogenic
7	94422975	.	G	A	.	.	Classification=Pathogenic
7	94423118	.	TGTAA	T	.	.	Classification=Pathogenic
7	94423119	.	G	A	.	.	Classification=Pathogenic
7	94423119	.	G	C	.	.	Classification=Pathogenic
7	94423120	.	T	A	.	.	Classification=Pathogenic
7	94423183	.	A	G	.	.	Classification=Benign
7	94424444	.	G	A	.	.	Classification=Pathogenic
7	94425114	.	T	G	.	.	Classification=Pathogenic
7	94425608	.	AG	A	.	.	Classification=Pathogenic
7	94425664	.	G	A	.	.	Classification=Pathogenic
7	94425664	.	G	T	.	.	Classification=Pathogenic
7	94425818	.	C	T	.	.	Classification=Benign
7	94425856	.	CTG	C	.	.	Classification=Pathogenic
7	94426443	.	C	T	.	.	Classification=Benign
7	94426532	.	T	C	.	.	Classification=Pathogenic
7	94426573	.	G	A	.	.	Classification=Benign
7	94426621	.	T	C	.	.	Classification=Benign
7	94426694	.	A	G	.	.	Classification=Benign
7	94426787	.	A	G	.	.	Classification=Benign
7	94426833	.	A	G	.	.	Classification=Benign
7	94426904	.	G	A	.	.	Classification=Benign
7	94427389	.	G	T	.	.	Classification=Benign
7	94427854	.	C	G	.	.	Classification=Pathogenic
7	94428380	.	G	A	.	.	Classification=Benign
7	94429108	.	C	CT	.	.	Classification=Benign
7	94430032	.	T	G	.	.	Classification=Benign
7	94430598	.	A	G	.	.	Classification=Benign
7	94430808	.	T	G	.	.	Classification=Benign
7	94597963	.	C	T	.	.	Classification=Benign
7	94598503	.	T	C	.	.	Classification=Benign
7	94600842	.	G	A	.	.	Classification=Pathogenic
7	94600859	.	T	C	.	.	Classification=Pathogenic
7	94603287	.	TAC	T	.	.	Classification=Pathogenic
7	94603289	.	C	A	.	.	Classification=Pathogenic
7	94603289	.	C	T	.	.	Classification=Pathogenic
7	94603386	.	C	CTGTGGATT	.	.	Classification=Pathogenic
7	94603451	.	CG	C	.	.	Classification=Pathogenic
7	94603454	.	T	A	.	.	Classification=Pathogenic
7	94618659	.	C	A	.	.	Classification=Benign
7	94623323	.	A	T	.	.	Classification=Pathogenic
7	94623324	.	C	T	.	.	Classification=Pathogenic
7	94623397	.	T	C	.	.	Classification=Benign
7	94623398	.	C	A	.	.	Classification=Pathogenic
7	94623398	.	C	T	.	.	Classification=Pathogenic
7	94623399	.	T	A	.	.	Classification=Pathogenic
7	94623440	.	T	G	.	.	Classification=Benign
7	94629718	.	C	G	.	.	Classification=Pathogenic
7	94629743	.	C	A	.	.	Classification=Pathogenic
7	94911215	.	G	A	.	.	Classification=Benign
7	95268633	.	C	T	.	.	Classification=Benign
7	95274165	.	G	A	.	.	Classification=Benign
7	95288582	.	G	A	.	.	Classification=Benign
7	95301923	.	T	TA	.	.	Classification=Benign
7	95301923	.	T	TAA	.	.	Classification=Benign
7	95302632	.	G	GA	.	.	Classification=Benign
7	95308384	.	T	TAA	.	.	Classification=Benign
7	95315611	.	C	T	.	.	Classification=Benign
7	95316560	.	G	A	.	.	Classification=Benign
7	95362320	.	T	C	.	.	Classification=Benign
7	95362932	.	T	C	.	.	Classification=Benign
7	95390043	.	G	A	.	.	Classification=Benign
7	95405463	.	G	C	.	.	Classification=Benign
7	95412406	.	T	C	.	.	Classification=Benign
7	95827886	.	C	T	.	.	Classification=Benign
7	95827912	.	G	C	.	.	Classification=Benign
7	95827944	.	G	A	.	.	Classification=Benign
7	95869922	.	A	G	.	.	Classification=Benign
7	95977312	.	A	C	.	.	Classification=Benign
7	95984710	.	G	C	.	.	Classification=Benign
7	95985171	.	T	A	.	.	Classification=Benign
7	95995877	.	T	C	.	.	Classification=Benign
7	96028189	.	G	A	.	.	Classification=Benign
7	96080354	.	C	A	.	.	Classification=Benign
7	96121335	.	G	A	.	.	Classification=Benign
7	96121918	.	G	A	.	.	Classification=Benign
7	96131882	.	C	T	.	.	Classification=Pathogenic
7	96131883	.	T	A	.	.	Classification=Pathogenic
7	96131883	.	T	C	.	.	Classification=Pathogenic
7	96146634	.	C	T	.	.	Classification=Benign
7	96170043	.	A	C	.	.	Classification=Pathogenic
7	96170044	.	C	G	.	.	Classification=Pathogenic
7	96170044	.	C	T	.	.	Classification=Pathogenic
7	96170231	.	T	C	.	.	Classification=Benign
7	96171471	.	C	T	.	.	Classification=Pathogenic
7	96171697	.	C	T	.	.	Classification=Benign
7	96184276	.	C	T	.	.	Classification=Pathogenic
7	96189580	.	C	A	.	.	Classification=Pathogenic
7	96189580	.	C	T	.	.	Classification=Pathogenic
7	96193001	.	A	G	.	.	Classification=Benign
7	96193036	.	C	T	.	.	Classification=Pathogenic
7	96208553	.	C	T	.	.	Classification=Benign
7	96208877	.	TTTTCTTTCTTTTCC	T	.	.	Classification=Pathogenic
7	96234661	.	T	C	.	.	Classification=Benign
7	96277276	.	G	C	.	.	Classification=Pathogenic
7	96277335	.	CATACTGTTTAAAAAA	C	.	.	Classification=Pathogenic
7	96277339	.	C	T	.	.	Classification=Pathogenic
7	96296953	.	T	C	.	.	Classification=Pathogenic
7	96297233	.	T	C	.	.	Classification=Benign
7	97853059	.	C	T	.	.	Classification=Pathogenic
7	97853060	.	CT	C	.	.	Classification=Pathogenic
7	97853062	.	G	A	.	.	Classification=Pathogenic
7	97853307	.	T	A	.	.	Classification=Pathogenic
7	97854291	.	T	C	.	.	Classification=Benign
7	97854626	.	A	ACC	.	.	Classification=Pathogenic
7	97854635	.	TC	T	.	.	Classification=Pathogenic
7	97856812	.	GC	G	.	.	Classification=Pathogenic
7	97856901	.	T	C	.	.	Classification=Benign
7	97858410	.	A	C	.	.	Classification=Pathogenic
7	97859298	.	A	AACTT	.	.	Classification=Pathogenic
7	97859421	.	T	C	.	.	Classification=Benign
7	97864352	.	T	A	.	.	Classification=Pathogenic
7	97869000	.	C	CT	.	.	Classification=Pathogenic
7	98193194	.	G	T	.	.	Classification=Benign
7	98229112	.	G	A	.	.	Classification=Benign
7	98243518	.	C	T	.	.	Classification=Benign
7	98895754	.	CT	C	.	.	Classification=Benign
7	98897785	.	G	C	.	.	Classification=Benign
7	98906261	.	A	C	.	.	Classification=Benign
7	98910268	.	G	A	.	.	Classification=Benign
7	98911226	.	G	A	.	.	Classification=Benign
7	98917410	.	C	T	.	.	Classification=Benign
7	98917658	.	G	A	.	.	Classification=Benign
7	98917683	.	G	C	.	.	Classification=Benign
7	98921781	.	C	G	.	.	Classification=Benign
7	98921906	.	G	A	.	.	Classification=Benign
7	98925273	.	C	T	.	.	Classification=Benign
7	98925299	.	A	T	.	.	Classification=Benign
7	98925340	.	T	G	.	.	Classification=Benign
7	98930065	.	G	A	.	.	Classification=Benign
7	98930295	.	G	A	.	.	Classification=Benign
7	98931611	.	G	A	.	.	Classification=Benign
7	98931627	.	G	A	.	.	Classification=Benign
7	98933335	.	C	T	.	.	Classification=Benign
7	98937193	.	G	A	.	.	Classification=Benign
7	98937323	.	CAT	C	.	.	Classification=Benign
7	98942936	.	GT	G	.	.	Classification=Benign
7	98948268	.	G	A	.	.	Classification=Benign
7	98948730	.	T	G	.	.	Classification=Benign
7	98949528	.	G	A	.	.	Classification=Benign
7	98949657	.	C	T	.	.	Classification=Benign
7	98953402	.	A	G	.	.	Classification=Benign
7	98956177	.	A	G	.	.	Classification=Benign
7	98956394	.	T	G	.	.	Classification=Benign
7	98958026	.	G	A	.	.	Classification=Benign
7	98959367	.	G	A	.	.	Classification=Benign
7	98961257	.	G	C	.	.	Classification=Benign
7	98961299	.	G	A	.	.	Classification=Benign
7	98961494	.	G	A	.	.	Classification=Benign
7	98961618	.	T	A	.	.	Classification=Benign
7	98964792	.	C	T	.	.	Classification=Benign
7	98965846	.	A	G	.	.	Classification=Benign
7	98966003	.	A	G	.	.	Classification=Benign
7	98970223	.	G	T	.	.	Classification=Benign
7	98970394	.	C	T	.	.	Classification=Benign
7	98971964	.	A	G	.	.	Classification=Benign
7	98976959	.	G	A	.	.	Classification=Benign
7	98977207	.	C	G	.	.	Classification=Benign
7	98978805	.	G	A	.	.	Classification=Benign
7	98983038	.	A	G	.	.	Classification=Benign
7	98983477	.	G	A	.	.	Classification=Benign
7	98984274	.	C	T	.	.	Classification=Benign
7	98990460	.	G	A	.	.	Classification=Benign
7	99012160	.	C	T	.	.	Classification=Benign
7	99012214	.	A	G	.	.	Classification=Benign
7	99035506	.	G	A	.	.	Classification=Benign
7	99173813	.	A	T	.	.	Classification=Benign
7	99185127	.	C	T	.	.	Classification=Benign
7	99195159	.	C	G	.	.	Classification=Benign
7	99385779	.	G	C	.	.	Classification=Pathogenic
7	99385780	.	T	A	.	.	Classification=Pathogenic
7	99386718	.	A	G	.	.	Classification=Benign
7	99386731	.	G	C	.	.	Classification=Benign
7	99388100	.	C	T	.	.	Classification=Benign
7	99388263	.	T	C	.	.	Classification=Pathogenic
7	99392652	.	GC	G	.	.	Classification=Benign
7	99404853	.	C	A	.	.	Classification=Benign
7	99425197	.	G	A	.	.	Classification=Benign
7	99434936	.	G	A	.	.	Classification=Benign
7	99450781	.	G	A	.	.	Classification=Benign
7	99573504	.	T	G	.	.	Classification=Benign
7	99762032	.	G	A	.	.	Classification=Benign
7	100096124	.	C	T	.	.	Classification=Benign
7	100106515	.	G	T	.	.	Classification=Pathogenic
7	100110186	.	C	T	.	.	Classification=Benign
7	100111691	.	C	T	.	.	Classification=Benign
7	100113611	.	C	A	.	.	Classification=Benign
7	100113838	.	AC	A	.	.	Classification=Benign
7	100113844	.	C	CA	.	.	Classification=Benign
7	100114134	.	T	A	.	.	Classification=Benign
7	100114245	.	GC	G	.	.	Classification=Benign
7	100166651	.	C	T	.	.	Classification=Benign
7	100180396	.	G	C	.	.	Classification=Benign
7	100182263	.	G	A	.	.	Classification=Benign
7	100182659	.	C	G	.	.	Classification=Benign
7	100197592	.	C	G	.	.	Classification=Benign
7	100199372	.	G	A	.	.	Classification=Pathogenic
7	100202042	.	G	A	.	.	Classification=Pathogenic
7	100202222	.	T	A	.	.	Classification=Benign
7	100419158	.	T	C	.	.	Classification=Benign
7	100621008	.	C	T	.	.	Classification=Benign
7	100626762	.	C	G	.	.	Classification=Pathogenic
7	100626881	.	C	T	.	.	Classification=Pathogenic
7	100627013	.	C	CTG	.	.	Classification=Benign
7	100627318	.	C	A	.	.	Classification=Benign
7	100627321	.	G	T	.	.	Classification=Pathogenic
7	100627408	.	G	A	.	.	Classification=Benign
7	100627822	.	T	C	.	.	Classification=Pathogenic
7	100628208	.	C	T	.	.	Classification=Benign
7	100628248	.	G	A	.	.	Classification=Benign
7	100629279	.	C	T	.	.	Classification=Benign
7	100629355	.	C	T	.	.	Classification=Pathogenic
7	100630873	.	T	C	.	.	Classification=Benign
7	100633099	.	CG	C	.	.	Classification=Pathogenic
7	100683598	.	G	A	.	.	Classification=Benign
7	100723004	.	G	A	.	.	Classification=Benign
7	100803494	.	C	T	.	.	Classification=Benign
7	100803561	.	G	A	.	.	Classification=Benign
7	100803827	.	G	A	.	.	Classification=Benign
7	100806417	.	T	TA	.	.	Classification=Pathogenic
7	100806419	.	C	A	.	.	Classification=Pathogenic
7	100806419	.	C	T	.	.	Classification=Pathogenic
7	100807364	.	C	G	.	.	Classification=Pathogenic
7	100812975	.	G	A	.	.	Classification=Benign
7	100814017	.	G	A	.	.	Classification=Benign
7	100817165	.	C	T	.	.	Classification=Benign
7	100817363	.	C	T	.	.	Classification=Pathogenic
7	100817530	.	T	A	.	.	Classification=Benign
7	100818732	.	G	C	.	.	Classification=Benign
7	100819673	.	C	T	.	.	Classification=Benign
7	100823922	.	G	C	.	.	Classification=Benign
7	100824230	.	C	T	.	.	Classification=Pathogenic
7	100827154	.	C	G	.	.	Classification=Benign
7	100884905	.	C	G	.	.	Classification=Benign
7	100884916	.	C	T	.	.	Classification=Benign
7	100886342	.	C	G	.	.	Classification=Benign
7	100893426	.	C	T	.	.	Classification=Benign
7	100893967	.	C	T	.	.	Classification=Benign
7	101131589	.	A	C	.	.	Classification=Benign
7	101138164	.	T	G	.	.	Classification=Benign
7	101156292	.	A	G	.	.	Classification=Benign
7	101156689	.	C	T	.	.	Classification=Benign
7	101156707	.	C	G	.	.	Classification=Benign
7	101156850	.	T	C	.	.	Classification=Benign
7	101157354	.	G	A	.	.	Classification=Benign
7	101157375	.	A	G	.	.	Classification=Pathogenic
7	101157376	.	G	C	.	.	Classification=Pathogenic
7	101164031	.	G	C	.	.	Classification=Benign
7	101206389	.	C	T	.	.	Classification=Benign
7	101206729	.	C	A	.	.	Classification=Benign
7	101206761	.	A	AGT	.	.	Classification=Benign
7	101207527	.	C	T	.	.	Classification=Benign
7	101208803	.	T	C	.	.	Classification=Benign
7	101208865	.	G	A	.	.	Classification=Benign
7	101210417	.	G	A	.	.	Classification=Benign
7	101211750	.	G	C	.	.	Classification=Benign
7	101212909	.	T	C	.	.	Classification=Benign
7	101215988	.	T	C	.	.	Classification=Benign
7	101216773	.	C	T	.	.	Classification=Benign
7	102097330	.	C	A	.	.	Classification=Benign
7	102200162	.	G	A	.	.	Classification=Benign
7	102201853	.	G	GGGCAGCGGT	.	.	Classification=Benign
7	102227434	.	G	A	.	.	Classification=Benign
7	102248913	.	C	A	.	.	Classification=Benign
7	102280082	.	G	A	.	.	Classification=Benign
7	103119720	.	T	C	.	.	Classification=Benign
7	103299440	.	A	G	.	.	Classification=Benign
7	103303912	.	A	T	.	.	Classification=Benign
7	103311676	.	G	T	.	.	Classification=Benign
7	103311900	.	A	G	.	.	Classification=Benign
7	103378876	.	C	G	.	.	Classification=Benign
7	103391992	.	C	T	.	.	Classification=Benign
7	103397716	.	C	CA	.	.	Classification=Benign
7	103407921	.	A	T	.	.	Classification=Pathogenic
7	103421569	.	T	C	.	.	Classification=Benign
7	103472415	.	C	T	.	.	Classification=Benign
7	103472745	.	C	T	.	.	Classification=Benign
7	103483544	.	T	C	.	.	Classification=Benign
7	103486451	.	G	C	.	.	Classification=Benign
7	103486599	.	T	A	.	.	Classification=Benign
7	103489956	.	A	G	.	.	Classification=Benign
7	103490749	.	T	G	.	.	Classification=Benign
7	103491689	.	C	T	.	.	Classification=Benign
7	103492033	.	CAAACAT	C	.	.	Classification=Benign
7	103495455	.	T	A	.	.	Classification=Benign
7	103496170	.	GGTAACCTAGCACCGAAA	G	.	.	Classification=Benign
7	103502797	.	A	G	.	.	Classification=Benign
7	103510920	.	A	G	.	.	Classification=Benign
7	103511014	.	A	G	.	.	Classification=Benign
7	103511164	.	A	G	.	.	Classification=Benign
7	103511325	.	A	G	.	.	Classification=Benign
7	103515497	.	C	G	.	.	Classification=Benign
7	103515504	.	A	AAAG	.	.	Classification=Benign
7	103515530	.	A	C	.	.	Classification=Benign
7	103519507	.	G	A	.	.	Classification=Pathogenic
7	103521822	.	A	G	.	.	Classification=Benign
7	103523720	.	C	T	.	.	Classification=Benign
7	103545430	.	C	A	.	.	Classification=Benign
7	103550981	.	C	T	.	.	Classification=Benign
7	103551611	.	T	C	.	.	Classification=Benign
7	103551618	.	C	A	.	.	Classification=Benign
7	103553444	.	A	ATT	.	.	Classification=Benign
7	103556726	.	C	T	.	.	Classification=Benign
7	103557990	.	C	A	.	.	Classification=Benign
7	103558050	.	C	T	.	.	Classification=Pathogenic
7	103564967	.	T	C	.	.	Classification=Benign
7	103565337	.	G	A	.	.	Classification=Benign
7	103565568	.	TG	T	.	.	Classification=Benign
7	103566255	.	C	CT	.	.	Classification=Pathogenic
7	103566423	.	A	G	.	.	Classification=Benign
7	103566766	.	T	TA	.	.	Classification=Benign
7	103566766	.	TA	T	.	.	Classification=Benign
7	103566767	.	A	C	.	.	Classification=Benign
7	103566787	.	T	C	.	.	Classification=Benign
7	103566964	.	G	GAAGGAAA	.	.	Classification=Benign
7	103567064	.	T	G	.	.	Classification=Benign
7	103572487	.	G	A	.	.	Classification=Benign
7	103574093	.	T	A	.	.	Classification=Pathogenic
7	103589736	.	T	C	.	.	Classification=Benign
7	103590094	.	A	C	.	.	Classification=Benign
7	103590150	.	C	G	.	.	Classification=Benign
7	103593765	.	T	C	.	.	Classification=Benign
7	103594538	.	C	CT	.	.	Classification=Benign
7	103594685	.	G	A	.	.	Classification=Benign
7	103610807	.	C	A	.	.	Classification=Pathogenic
7	103611727	.	T	C	.	.	Classification=Benign
7	103630182	.	GAA	G	.	.	Classification=Benign
7	103640907	.	C	A	.	.	Classification=Benign
7	103651378	.	C	T	.	.	Classification=Benign
7	103651762	.	A	C	.	.	Classification=Benign
7	103652478	.	C	A	.	.	Classification=Benign
7	103661497	.	T	C	.	.	Classification=Benign
7	103682011	.	T	C	.	.	Classification=Benign
7	103698090	.	G	A	.	.	Classification=Benign
7	103722955	.	G	A	.	.	Classification=Benign
7	103727998	.	T	C	.	.	Classification=Benign
7	103749266	.	T	C	.	.	Classification=Benign
7	103833515	.	G	A	.	.	Classification=Benign
7	103917371	.	T	G	.	.	Classification=Benign
7	103989331	.	T	G	.	.	Classification=Benign
7	105041024	.	G	C	.	.	Classification=Pathogenic
7	105062262	.	T	C	.	.	Classification=Benign
7	105074692	.	A	G	.	.	Classification=Benign
7	105074723	.	A	G	.	.	Classification=Benign
7	105074782	.	G	T	.	.	Classification=Benign
7	105077168	.	A	G	.	.	Classification=Benign
7	105081696	.	T	C	.	.	Classification=Benign
7	105081752	.	A	G	.	.	Classification=Benign
7	105090278	.	T	C	.	.	Classification=Benign
7	105091206	.	C	A	.	.	Classification=Benign
7	105102195	.	G	A	.	.	Classification=Pathogenic
7	105105420	.	A	G	.	.	Classification=Benign
7	105105881	.	A	C	.	.	Classification=Benign
7	105107452	.	G	T	.	.	Classification=Benign
7	105107785	.	G	C	.	.	Classification=Benign
7	105107861	.	G	A	.	.	Classification=Benign
7	105107861	.	GGACT	G	.	.	Classification=Pathogenic
7	105109090	.	G	C	.	.	Classification=Benign
7	105109224	.	C	A	.	.	Classification=Benign
7	105109240	.	G	C	.	.	Classification=Benign
7	105112741	.	T	C	.	.	Classification=Benign
7	105113012	.	G	A	.	.	Classification=Benign
7	105113111	.	T	C	.	.	Classification=Benign
7	105113231	.	A	G	.	.	Classification=Benign
7	105468464	.	C	G	.	.	Classification=Pathogenic
7	105481184	.	G	C	.	.	Classification=Benign
7	105536641	.	T	G	.	.	Classification=Pathogenic
7	105542509	.	T	C	.	.	Classification=Benign
7	105546949	.	G	A	.	.	Classification=Benign
7	105547277	.	G	A	.	.	Classification=Benign
7	105550487	.	G	T	.	.	Classification=Pathogenic
7	105555075	.	G	T	.	.	Classification=Pathogenic
7	106013004	.	G	A	.	.	Classification=Benign
7	106867951	.	G	C	.	.	Classification=Benign
7	106869126	.	A	G	.	.	Classification=Benign
7	107070321	.	G	A	.	.	Classification=Benign
7	107211131	.	T	A	.	.	Classification=Pathogenic
7	107230915	.	TA	T	.	.	Classification=Benign
7	107248422	.	G	A	.	.	Classification=Benign
7	107256792	.	A	C	.	.	Classification=Benign
7	107258450	.	T	TCTCA	.	.	Classification=Benign
7	107281405	.	G	GA	.	.	Classification=Benign
7	107281559	.	T	A	.	.	Classification=Benign
7	107283746	.	A	AT	.	.	Classification=Benign
7	107297975	.	A	C	.	.	Classification=Benign
7	107298458	.	C	T	.	.	Classification=Benign
7	107324594	.	C	T	.	.	Classification=Benign
7	107324646	.	C	T	.	.	Classification=Benign
7	107362059	.	T	C	.	.	Classification=Benign
7	107527480	.	T	C	.	.	Classification=Benign
7	107527674	.	G	T	.	.	Classification=Benign
7	107557960	.	A	T	.	.	Classification=Benign
7	107660945	.	T	G	.	.	Classification=Benign
7	107661637	.	A	G	.	.	Classification=Pathogenic
7	107661806	.	G	C	.	.	Classification=Pathogenic
7	107661807	.	T	C	.	.	Classification=Pathogenic
7	107663435	.	G	C	.	.	Classification=Pathogenic
7	107663437	.	T	C	.	.	Classification=Pathogenic
7	107674150	.	CTT	C	.	.	Classification=Benign
7	107674163	.	G	A	.	.	Classification=Pathogenic
7	107674346	.	CA	C	.	.	Classification=Pathogenic
7	107674350	.	T	A	.	.	Classification=Pathogenic
7	107674944	.	G	A	.	.	Classification=Pathogenic
7	107675111	.	T	C	.	.	Classification=Pathogenic
7	107675112	.	A	T	.	.	Classification=Pathogenic
7	107683285	.	G	C	.	.	Classification=Benign
7	107683355	.	G	C	.	.	Classification=Pathogenic
7	107683356	.	T	A	.	.	Classification=Pathogenic
7	107683356	.	T	C	.	.	Classification=Pathogenic
7	107683538	.	G	A	.	.	Classification=Pathogenic
7	107683538	.	G	C	.	.	Classification=Pathogenic
7	107683538	.	G	T	.	.	Classification=Pathogenic
7	107683539	.	T	A	.	.	Classification=Pathogenic
7	107683668	.	G	T	.	.	Classification=Benign
7	107683705	.	A	G	.	.	Classification=Benign
7	107689049	.	C	G	.	.	Classification=Pathogenic
7	107689203	.	A	G	.	.	Classification=Pathogenic
7	107690123	.	G	A	.	.	Classification=Pathogenic
7	107690123	.	G	C	.	.	Classification=Pathogenic
7	107690238	.	G	A	.	.	Classification=Pathogenic
7	107694068	.	T	A	.	.	Classification=Benign
7	107694402	.	G	C	.	.	Classification=Pathogenic
7	107694479	.	AG	A	.	.	Classification=Pathogenic
7	107694481	.	G	A	.	.	Classification=Pathogenic
7	107694481	.	G	C	.	.	Classification=Pathogenic
7	107694718	.	T	G	.	.	Classification=Pathogenic
7	107694903	.	T	G	.	.	Classification=Benign
7	107696040	.	G	A	.	.	Classification=Pathogenic
7	107696048	.	C	T	.	.	Classification=Benign
7	107698112	.	G	A	.	.	Classification=Pathogenic
7	107698112	.	G	C	.	.	Classification=Pathogenic
7	107698112	.	G	T	.	.	Classification=Pathogenic
7	107700135	.	AT	A	.	.	Classification=Pathogenic
7	107700176	.	G	A	.	.	Classification=Pathogenic
7	107700180	.	G	A	.	.	Classification=Pathogenic
7	107700251	.	G	C	.	.	Classification=Benign
7	107700386	.	T	C	.	.	Classification=Benign
7	107701083	.	T	A	.	.	Classification=Benign
7	107701198	.	T	C	.	.	Classification=Pathogenic
7	107704386	.	G	A	.	.	Classification=Pathogenic
7	107710053	.	G	A	.	.	Classification=Pathogenic
7	107710328	.	G	GT	.	.	Classification=Benign
7	107767909	.	C	A	.	.	Classification=Pathogenic
7	107778173	.	A	G	.	.	Classification=Pathogenic
7	107778174	.	C	T	.	.	Classification=Pathogenic
7	107783462	.	T	C	.	.	Classification=Benign
7	107786651	.	T	G	.	.	Classification=Benign
7	107789306	.	G	A	.	.	Classification=Benign
7	107789516	.	ATACT	A	.	.	Classification=Pathogenic
7	107790842	.	A	G	.	.	Classification=Benign
7	107793810	.	C	T	.	.	Classification=Benign
7	107901653	.	G	A	.	.	Classification=Benign
7	107902217	.	T	C	.	.	Classification=Benign
7	107904981	.	GA	G	.	.	Classification=Pathogenic
7	107906492	.	A	G	.	.	Classification=Benign
7	107915647	.	A	T	.	.	Classification=Benign
7	107915697	.	G	A	.	.	Classification=Pathogenic
7	107919046	.	TTGGAATA	T	.	.	Classification=Pathogenic
7	107919100	.	G	A	.	.	Classification=Pathogenic
7	107919746	.	C	T	.	.	Classification=Benign
7	107920333	.	C	G	.	.	Classification=Benign
7	107920947	.	G	A	.	.	Classification=Benign
7	107924562	.	A	C	.	.	Classification=Benign
7	107926043	.	G	T	.	.	Classification=Benign
7	107926367	.	C	T	.	.	Classification=Benign
7	107928789	.	G	A	.	.	Classification=Benign
7	107929748	.	T	A	.	.	Classification=Benign
7	107932330	.	G	A	.	.	Classification=Benign
7	107935112	.	G	A	.	.	Classification=Benign
7	107935113	.	G	A	.	.	Classification=Benign
7	107935414	.	C	G	.	.	Classification=Pathogenic
7	107937011	.	T	C	.	.	Classification=Benign
7	107937560	.	G	A	.	.	Classification=Benign
7	107940251	.	G	A	.	.	Classification=Pathogenic
7	107940303	.	G	A	.	.	Classification=Benign
7	107940670	.	C	G	.	.	Classification=Benign
7	107952512	.	A	C	.	.	Classification=Benign
7	107953544	.	T	C	.	.	Classification=Benign
7	107953689	.	G	C	.	.	Classification=Benign
7	107955898	.	G	GT	.	.	Classification=Benign
7	107961537	.	C	T	.	.	Classification=Benign
7	107961869	.	C	G	.	.	Classification=Benign
7	107964859	.	A	T	.	.	Classification=Benign
7	107975604	.	C	A	.	.	Classification=Benign
7	107975633	.	G	A	.	.	Classification=Benign
7	107977975	.	A	G	.	.	Classification=Benign
7	107978162	.	G	A	.	.	Classification=Benign
7	107985741	.	C	T	.	.	Classification=Benign
7	108001287	.	G	A	.	.	Classification=Benign
7	108001556	.	AC	A	.	.	Classification=Pathogenic
7	108043829	.	C	A	.	.	Classification=Benign
7	108055656	.	A	C	.	.	Classification=Benign
7	108055900	.	G	T	.	.	Classification=Benign
7	108123130	.	C	T	.	.	Classification=Benign
7	108150081	.	T	C	.	.	Classification=Benign
7	108497595	.	G	C	.	.	Classification=Benign
7	108514607	.	C	T	.	.	Classification=Benign
7	108514637	.	T	C	.	.	Classification=Benign
7	110886666	.	T	C	.	.	Classification=Benign
7	111122864	.	G	A	.	.	Classification=Benign
7	111769565	.	C	A	.	.	Classification=Benign
7	111944878	.	A	C	.	.	Classification=Benign
7	111989162	.	C	T	.	.	Classification=Benign
7	112450727	.	T	C	.	.	Classification=Benign
7	112461852	.	ATT	A	.	.	Classification=Benign
7	112461854	.	T	A	.	.	Classification=Benign
7	113877833	.	T	C	.	.	Classification=Benign
7	113878048	.	T	C	.	.	Classification=Benign
7	113878443	.	C	A	.	.	Classification=Benign
7	113879212	.	C	T	.	.	Classification=Benign
7	113879378	.	T	C	.	.	Classification=Benign
7	113880201	.	T	C	.	.	Classification=Benign
7	114631671	.	C	T	.	.	Classification=Benign
7	114654010	.	G	C	.	.	Classification=Pathogenic
7	114658065	.	G	A	.	.	Classification=Pathogenic
7	114658170	.	T	C	.	.	Classification=Benign
7	114664126	.	G	T	.	.	Classification=Benign
7	114664599	.	G	A	.	.	Classification=Benign
7	114690006	.	A	G	.	.	Classification=Benign
7	114692008	.	A	G	.	.	Classification=Benign
7	114692179	.	A	T	.	.	Classification=Benign
7	114693489	.	C	T	.	.	Classification=Benign
7	115956763	.	C	T	.	.	Classification=Benign
7	116558774	.	A	G	.	.	Classification=Benign
7	116558996	.	C	T	.	.	Classification=Benign
7	116699058	.	C	T	.	.	Classification=Benign
7	116699170	.	C	T	.	.	Classification=Benign
7	116699231	.	A	G	.	.	Classification=Benign
7	116699357	.	A	G	.	.	Classification=Benign
7	116699474	.	C	T	.	.	Classification=Benign
7	116699483	.	T	C	.	.	Classification=Benign
7	116699501	.	G	C	.	.	Classification=Benign
7	116699552	.	G	A	.	.	Classification=Benign
7	116699588	.	G	T	.	.	Classification=Benign
7	116699729	.	A	C	.	.	Classification=Benign
7	116699729	.	A	G	.	.	Classification=Benign
7	116699873	.	G	A	.	.	Classification=Benign
7	116700208	.	A	G	.	.	Classification=Benign
7	116700209	.	C	G	.	.	Classification=Benign
7	116700477	.	A	AT	.	.	Classification=Benign
7	116731421	.	T	C	.	.	Classification=Benign
7	116731706	.	T	C	.	.	Classification=Benign
7	116757449	.	A	G	.	.	Classification=Benign
7	116757754	.	A	G	.	.	Classification=Benign
7	116758444	.	A	AT	.	.	Classification=Benign
7	116771989	.	G	A	.	.	Classification=Pathogenic
7	116774912	.	A	G	.	.	Classification=Benign
7	116774917	.	G	A	.	.	Classification=Benign
7	116774996	.	A	G	.	.	Classification=Benign
7	116775011	.	T	A	.	.	Classification=Benign
7	116778969	.	G	T	.	.	Classification=Benign
7	116779208	.	T	C	.	.	Classification=Benign
7	116795947	.	A	G	.	.	Classification=Benign
7	116795989	.	G	A	.	.	Classification=Benign
7	116796780	.	G	A	.	.	Classification=Benign
7	116797450	.	A	G	.	.	Classification=Benign
7	117278181	.	T	C	.	.	Classification=Benign
7	117483305	.	A	G	.	.	Classification=Benign
7	117503664	.	A	G	.	.	Classification=Benign
7	117504252	.	G	A	.	.	Classification=Pathogenic
7	117504252	.	G	T	.	.	Classification=Pathogenic
7	117504364	.	G	A	.	.	Classification=Pathogenic
7	117504364	.	G	T	.	.	Classification=Pathogenic
7	117504364	.	G	GT	.	.	Classification=Pathogenic
7	117509033	.	G	A	.	.	Classification=Pathogenic
7	117509143	.	G	A	.	.	Classification=Pathogenic
7	117509144	.	T	C	.	.	Classification=Pathogenic
7	117509145	.	A	C	.	.	Classification=Pathogenic
7	117509146	.	A	G	.	.	Classification=Pathogenic
7	117509228	.	T	C	.	.	Classification=Benign
7	117530893	.	TTGTA	T	.	.	Classification=Pathogenic
7	117530897	.	A	C	.	.	Classification=Pathogenic
7	117530898	.	G	A	.	.	Classification=Pathogenic
7	117530898	.	G	C	.	.	Classification=Pathogenic
7	117531112	.	A	G	.	.	Classification=Pathogenic
7	117531115	.	G	A	.	.	Classification=Pathogenic
7	117531115	.	G	T	.	.	Classification=Pathogenic
7	117531116	.	T	G	.	.	Classification=Pathogenic
7	117534275	.	G	A	.	.	Classification=Pathogenic
7	117534360	.	GATGAAGT	G	.	.	Classification=Pathogenic
7	117534366	.	G	A	.	.	Classification=Pathogenic
7	117534366	.	G	T	.	.	Classification=Pathogenic
7	117534366	.	G	GACAT	.	.	Classification=Pathogenic
7	117534368	.	A	G	.	.	Classification=Pathogenic
7	117535246	.	A	C	.	.	Classification=Pathogenic
7	117535247	.	G	C	.	.	Classification=Pathogenic
7	117535247	.	G	T	.	.	Classification=Pathogenic
7	117535412	.	G	C	.	.	Classification=Pathogenic
7	117535412	.	GT	G	.	.	Classification=Pathogenic
7	117535413	.	T	A	.	.	Classification=Pathogenic
7	117536674	.	G	T	.	.	Classification=Pathogenic
7	117536676	.	A	T	.	.	Classification=Pathogenic
7	117540347	.	G	A	.	.	Classification=Pathogenic
7	117542014	.	A	G	.	.	Classification=Pathogenic
7	117542015	.	G	A	.	.	Classification=Pathogenic
7	117542109	.	G	A	.	.	Classification=Pathogenic
7	117542109	.	G	C	.	.	Classification=Pathogenic
7	117542109	.	G	T	.	.	Classification=Pathogenic
7	117548639	.	A	C	.	.	Classification=Pathogenic
7	117559462	.	A	G	.	.	Classification=Pathogenic
7	117559463	.	G	A	.	.	Classification=Pathogenic
7	117559656	.	G	A	.	.	Classification=Pathogenic
7	117578327	.	A	G	.	.	Classification=Pathogenic
7	117587738	.	G	A	.	.	Classification=Pathogenic
7	117587833	.	G	A	.	.	Classification=Pathogenic
7	117587834	.	G	A	.	.	Classification=Pathogenic
7	117587834	.	G	C	.	.	Classification=Pathogenic
7	117589467	.	A	G	.	.	Classification=Pathogenic
7	117590352	.	G	A	.	.	Classification=Pathogenic
7	117590352	.	G	C	.	.	Classification=Pathogenic
7	117590440	.	G	A	.	.	Classification=Pathogenic
7	117590440	.	G	C	.	.	Classification=Pathogenic
7	117590441	.	T	C	.	.	Classification=Pathogenic
7	117590591	.	T	A	.	.	Classification=Benign
7	117592033	.	T	TA	.	.	Classification=Pathogenic
7	117592224	.	C	CTTTT	.	.	Classification=Pathogenic
7	117592658	.	G	A	.	.	Classification=Pathogenic
7	117592658	.	G	T	.	.	Classification=Pathogenic
7	117592659	.	T	C	.	.	Classification=Pathogenic
7	117594930	.	G	T	.	.	Classification=Pathogenic
7	117595059	.	G	A	.	.	Classification=Pathogenic
7	117602824	.	A	G	.	.	Classification=Pathogenic
7	117603530	.	A	G	.	.	Classification=Pathogenic
7	117603531	.	G	C	.	.	Classification=Pathogenic
7	117603558	.	G	A	.	.	Classification=Benign
7	117603616	.	T	G	.	.	Classification=Pathogenic
7	117603742	.	TC	T	.	.	Classification=Pathogenic
7	117603782	.	G	C	.	.	Classification=Pathogenic
7	117603783	.	G	A	.	.	Classification=Pathogenic
7	117606755	.	T	C	.	.	Classification=Pathogenic
7	117610517	.	A	G	.	.	Classification=Pathogenic
7	117610518	.	G	A	.	.	Classification=Pathogenic
7	117610668	.	AGG	A	.	.	Classification=Pathogenic
7	117611809	.	G	A	.	.	Classification=Pathogenic
7	117612008	.	TATATATATATATATGTATATATATATATATATATATATATATATAC	T	.	.	Classification=Benign
7	117614611	.	A	G	.	.	Classification=Pathogenic
7	117614611	.	A	T	.	.	Classification=Pathogenic
7	117614714	.	G	C	.	.	Classification=Pathogenic
7	117614714	.	G	GT	.	.	Classification=Pathogenic
7	117614715	.	T	TTATAAA	.	.	Classification=Pathogenic
7	117614718	.	GT	G	.	.	Classification=Pathogenic
7	117626218	.	C	G	.	.	Classification=Pathogenic
7	117627771	.	G	A	.	.	Classification=Pathogenic
7	117639961	.	C	T	.	.	Classification=Pathogenic
7	117642437	.	G	A	.	.	Classification=Pathogenic
7	117642437	.	G	C	.	.	Classification=Pathogenic
7	117642594	.	G	A	.	.	Classification=Pathogenic
7	117642595	.	T	C	.	.	Classification=Pathogenic
7	117664685	.	C	G	.	.	Classification=Pathogenic
7	117664861	.	G	A	.	.	Classification=Pathogenic
7	117664865	.	G	A	.	.	Classification=Pathogenic
7	117665565	.	G	A	.	.	Classification=Pathogenic
7	117666898	.	AT	A	.	.	Classification=Pathogenic
7	117666906	.	A	G	.	.	Classification=Pathogenic
7	117666937	.	C	A	.	.	Classification=Pathogenic
7	117667433	.	A	G	.	.	Classification=Benign
7	117711674	.	T	G	.	.	Classification=Benign
7	117777505	.	A	G	.	.	Classification=Benign
7	117861215	.	G	A	.	.	Classification=Benign
7	120273428	.	C	T	.	.	Classification=Benign
7	120275433	.	G	A	.	.	Classification=Benign
7	120732892	.	C	A	.	.	Classification=Benign
7	120747664	.	AT	A	.	.	Classification=Benign
7	120788258	.	T	A	.	.	Classification=Benign
7	120806693	.	C	G	.	.	Classification=Pathogenic
7	120806871	.	G	A	.	.	Classification=Benign
7	120810570	.	CCTGGT	C	.	.	Classification=Pathogenic
7	120810572	.	T	C	.	.	Classification=Pathogenic
7	120810604	.	G	A	.	.	Classification=Benign
7	120838776	.	C	T	.	.	Classification=Pathogenic
7	120840075	.	C	T	.	.	Classification=Pathogenic
7	120840110	.	C	G	.	.	Classification=Pathogenic
7	120840111	.	T	G	.	.	Classification=Pathogenic
7	120840132	.	C	T	.	.	Classification=Benign
7	120856806	.	C	T	.	.	Classification=Benign
7	121100055	.	A	G	.	.	Classification=Benign
7	121142024	.	T	A	.	.	Classification=Benign
7	121267212	.	C	A	.	.	Classification=Benign
7	121329771	.	C	A	.	.	Classification=Benign
7	122077832	.	ACTT	A	.	.	Classification=Pathogenic
7	122077837	.	C	A	.	.	Classification=Pathogenic
7	122091835	.	T	C	.	.	Classification=Benign
7	122101169	.	G	C	.	.	Classification=Benign
7	122101608	.	G	T	.	.	Classification=Benign
7	122101803	.	A	C	.	.	Classification=Benign
7	122116616	.	G	A	.	.	Classification=Benign
7	122118236	.	G	C	.	.	Classification=Benign
7	122302620	.	C	A	.	.	Classification=Benign
7	122304810	.	CA	C	.	.	Classification=Benign
7	122416159	.	T	C	.	.	Classification=Benign
7	123502681	.	T	C	.	.	Classification=Benign
7	123656237	.	G	A	.	.	Classification=Pathogenic
7	123661886	.	A	G	.	.	Classification=Benign
7	123662048	.	T	C	.	.	Classification=Benign
7	123663423	.	A	G	.	.	Classification=Benign
7	124746639	.	T	G	.	.	Classification=Benign
7	124825358	.	C	T	.	.	Classification=Pathogenic
7	124825362	.	A	T	.	.	Classification=Benign
7	124835384	.	G	T	.	.	Classification=Pathogenic
7	124841179	.	C	T	.	.	Classification=Pathogenic
7	124842948	.	T	C	.	.	Classification=Benign
7	124842973	.	AT	A	.	.	Classification=Benign
7	124843168	.	T	C	.	.	Classification=Benign
7	124851897	.	T	C	.	.	Classification=Benign
7	124852709	.	A	G	.	.	Classification=Benign
7	124852967	.	CT	C	.	.	Classification=Pathogenic
7	124853140	.	TA	T	.	.	Classification=Benign
7	124863939	.	T	C	.	.	Classification=Benign
7	124870910	.	C	A	.	.	Classification=Pathogenic
7	124870910	.	C	T	.	.	Classification=Pathogenic
7	124870946	.	T	A	.	.	Classification=Pathogenic
7	124870971	.	GT	G	.	.	Classification=Pathogenic
7	124871052	.	CA	C	.	.	Classification=Benign
7	124892331	.	CCACCCTTAAGTTGATT	C	.	.	Classification=Pathogenic
7	124892381	.	C	T	.	.	Classification=Pathogenic
7	124892382	.	T	G	.	.	Classification=Pathogenic
7	124897161	.	T	C	.	.	Classification=Pathogenic
7	124897161	.	T	G	.	.	Classification=Pathogenic
7	124898231	.	G	A	.	.	Classification=Benign
7	126533387	.	G	A	.	.	Classification=Benign
7	126770068	.	G	T	.	.	Classification=Benign
7	127610586	.	C	CACAT	.	.	Classification=Benign
7	127610587	.	G	GCATA	.	.	Classification=Benign
7	127611134	.	T	G	.	.	Classification=Benign
7	127611677	.	C	T	.	.	Classification=Pathogenic
7	127611738	.	G	A	.	.	Classification=Benign
7	127615231	.	C	G	.	.	Classification=Benign
7	128310804	.	T	C	.	.	Classification=Benign
7	128318062	.	C	T	.	.	Classification=Benign
7	128394500	.	T	C	.	.	Classification=Benign
7	128394544	.	CT	C	.	.	Classification=Pathogenic
7	128394977	.	A	AGAAG	.	.	Classification=Pathogenic
7	128395006	.	G	C	.	.	Classification=Benign
7	128395098	.	G	A	.	.	Classification=Benign
7	128398406	.	G	A	.	.	Classification=Benign
7	128398407	.	G	A	.	.	Classification=Benign
7	128400553	.	T	TG	.	.	Classification=Benign
7	128405867	.	T	C	.	.	Classification=Pathogenic
7	128409519	.	C	T	.	.	Classification=Benign
7	128775141	.	T	G	.	.	Classification=Benign
7	128775569	.	G	T	.	.	Classification=Benign
7	128810186	.	G	C	.	.	Classification=Benign
7	128830606	.	T	TAGCCCCGGCCGCACCCCC	.	.	Classification=Benign
7	128837158	.	AG	A	.	.	Classification=Pathogenic
7	128837811	.	G	A	.	.	Classification=Benign
7	128838355	.	C	G	.	.	Classification=Pathogenic
7	128839864	.	G	A	.	.	Classification=Benign
7	128840855	.	C	T	.	.	Classification=Benign
7	128840972	.	T	C	.	.	Classification=Pathogenic
7	128841255	.	G	A	.	.	Classification=Benign
7	128841524	.	A	C	.	.	Classification=Benign
7	128842415	.	C	A	.	.	Classification=Benign
7	128842586	.	C	T	.	.	Classification=Benign
7	128842605	.	CG	C	.	.	Classification=Pathogenic
7	128842699	.	G	T	.	.	Classification=Pathogenic
7	128842700	.	T	C	.	.	Classification=Pathogenic
7	128842781	.	CGCTTCTCTGCAGGCGACGTGAGCATCG	C	.	.	Classification=Pathogenic
7	128842796	.	G	A	.	.	Classification=Benign
7	128843116	.	G	A	.	.	Classification=Benign
7	128844219	.	G	T	.	.	Classification=Benign
7	128844309	.	G	C	.	.	Classification=Benign
7	128844891	.	C	T	.	.	Classification=Benign
7	128844971	.	A	G	.	.	Classification=Benign
7	128845089	.	G	A	.	.	Classification=Benign
7	128845230	.	C	A	.	.	Classification=Benign
7	128845260	.	G	A	.	.	Classification=Benign
7	128845989	.	G	C	.	.	Classification=Pathogenic
7	128846011	.	C	G	.	.	Classification=Benign
7	128846051	.	C	T	.	.	Classification=Benign
7	128846060	.	C	T	.	.	Classification=Benign
7	128846142	.	CA	C	.	.	Classification=Pathogenic
7	128846198	.	T	TGGGCAGGTGGGCAGGGCC	.	.	Classification=Benign
7	128846302	.	C	T	.	.	Classification=Benign
7	128846365	.	C	T	.	.	Classification=Benign
7	128846461	.	C	T	.	.	Classification=Benign
7	128846462	.	AG	A	.	.	Classification=Pathogenic
7	128846464	.	G	T	.	.	Classification=Pathogenic
7	128847647	.	G	A	.	.	Classification=Benign
7	128847767	.	G	GGGGGCTGGTGTCA	.	.	Classification=Pathogenic
7	128847839	.	G	A	.	.	Classification=Benign
7	128847840	.	C	T	.	.	Classification=Pathogenic
7	128848041	.	A	G	.	.	Classification=Benign
7	128848512	.	G	A	.	.	Classification=Benign
7	128848601	.	A	T	.	.	Classification=Pathogenic
7	128848680	.	G	A	.	.	Classification=Benign
7	128848687	.	G	A	.	.	Classification=Benign
7	128848690	.	C	T	.	.	Classification=Benign
7	128848981	.	AG	A	.	.	Classification=Pathogenic
7	128850071	.	C	T	.	.	Classification=Benign
7	128850712	.	G	A	.	.	Classification=Benign
7	128850869	.	TCACGGTGAGGTATG	T	.	.	Classification=Pathogenic
7	128850924	.	T	G	.	.	Classification=Pathogenic
7	128851270	.	C	T	.	.	Classification=Benign
7	128851336	.	A	G	.	.	Classification=Benign
7	128851549	.	T	C	.	.	Classification=Benign
7	128851719	.	C	T	.	.	Classification=Benign
7	128852658	.	C	T	.	.	Classification=Benign
7	128852682	.	C	T	.	.	Classification=Benign
7	128852753	.	G	A	.	.	Classification=Pathogenic
7	128852763	.	G	A	.	.	Classification=Benign
7	128852771	.	G	A	.	.	Classification=Benign
7	128852819	.	T	C	.	.	Classification=Benign
7	128853937	.	G	A	.	.	Classification=Benign
7	128854409	.	GCAGGTGAGGCCAGCTCTCAGGACATGACTGCA	G	.	.	Classification=Pathogenic
7	128854437	.	C	CTG	.	.	Classification=Pathogenic
7	128854513	.	G	A	.	.	Classification=Benign
7	128854549	.	C	T	.	.	Classification=Benign
7	128854667	.	G	A	.	.	Classification=Pathogenic
7	128854675	.	C	T	.	.	Classification=Benign
7	128855315	.	G	A	.	.	Classification=Pathogenic
7	128855315	.	G	T	.	.	Classification=Pathogenic
7	128856740	.	C	T	.	.	Classification=Benign
7	128856893	.	C	T	.	.	Classification=Benign
7	128857113	.	C	T	.	.	Classification=Benign
7	128857116	.	A	AGGTGTGTCATCAGAGTTCATCGTGAACACCCTGAATGCCGGCTCGGGGGCCT	.	.	Classification=Pathogenic
7	128857360	.	C	T	.	.	Classification=Benign
7	128857891	.	G	A	.	.	Classification=Benign
7	128857999	.	A	G	.	.	Classification=Benign
7	128858089	.	G	A	.	.	Classification=Benign
7	128858737	.	C	T	.	.	Classification=Benign
7	128945898	.	G	A	.	.	Classification=Benign
7	128947324	.	G	A	.	.	Classification=Benign
7	128947991	.	T	G	.	.	Classification=Benign
7	128972498	.	C	T	.	.	Classification=Benign
7	128972591	.	GA	G	.	.	Classification=Benign
7	128990259	.	T	C	.	.	Classification=Benign
7	129015380	.	A	AT	.	.	Classification=Benign
7	129016777	.	C	T	.	.	Classification=Benign
7	129189194	.	C	G	.	.	Classification=Benign
7	129205436	.	G	C	.	.	Classification=Benign
7	129205484	.	G	A	.	.	Classification=Benign
7	129206716	.	C	CAG	.	.	Classification=Benign
7	129206875	.	A	G	.	.	Classification=Benign
7	129208811	.	G	A	.	.	Classification=Benign
7	129212346	.	G	A	.	.	Classification=Benign
7	129212540	.	C	T	.	.	Classification=Benign
7	130381008	.	G	A	.	.	Classification=Benign
7	130381920	.	T	C	.	.	Classification=Benign
7	130383338	.	A	G	.	.	Classification=Benign
7	130383816	.	TG	T	.	.	Classification=Benign
7	130384276	.	C	G	.	.	Classification=Benign
7	130384860	.	G	C	.	.	Classification=Benign
7	130394296	.	C	T	.	.	Classification=Benign
7	130394596	.	C	G	.	.	Classification=Benign
7	130394854	.	T	C	.	.	Classification=Benign
7	130397964	.	A	G	.	.	Classification=Benign
7	130399819	.	C	CA	.	.	Classification=Benign
7	130399819	.	C	CAA	.	.	Classification=Benign
7	130402801	.	T	G	.	.	Classification=Pathogenic
7	130427949	.	ACTC	A	.	.	Classification=Pathogenic
7	131504383	.	C	A	.	.	Classification=Benign
7	131504528	.	C	T	.	.	Classification=Benign
7	131505795	.	C	G	.	.	Classification=Benign
7	131506254	.	G	A	.	.	Classification=Benign
7	131508936	.	C	A	.	.	Classification=Benign
7	131508943	.	C	G	.	.	Classification=Benign
7	131509104	.	G	C	.	.	Classification=Benign
7	131509633	.	G	A	.	.	Classification=Benign
7	131511303	.	C	T	.	.	Classification=Benign
7	131511370	.	A	C	.	.	Classification=Benign
7	132133091	.	T	C	.	.	Classification=Benign
7	132174919	.	G	T	.	.	Classification=Benign
7	132181447	.	C	T	.	.	Classification=Benign
7	132227518	.	G	C	.	.	Classification=Benign
7	132385295	.	T	C	.	.	Classification=Benign
7	132507740	.	C	T	.	.	Classification=Benign
7	132508612	.	G	A	.	.	Classification=Benign
7	134450843	.	G	A	.	.	Classification=Benign
7	134933176	.	G	A	.	.	Classification=Benign
7	134958240	.	A	G	.	.	Classification=Benign
7	134993522	.	C	T	.	.	Classification=Benign
7	135187023	.	C	T	.	.	Classification=Benign
7	135189343	.	C	T	.	.	Classification=Pathogenic
7	135558225	.	T	G	.	.	Classification=Benign
7	135571078	.	G	A	.	.	Classification=Benign
7	135574022	.	G	T	.	.	Classification=Benign
7	135574107	.	A	G	.	.	Classification=Benign
7	135579197	.	A	ATT	.	.	Classification=Benign
7	135584908	.	G	A	.	.	Classification=Benign
7	135591124	.	GT	G	.	.	Classification=Benign
7	135591584	.	C	T	.	.	Classification=Benign
7	135592967	.	T	A	.	.	Classification=Benign
7	135594567	.	A	C	.	.	Classification=Benign
7	135597637	.	A	G	.	.	Classification=Benign
7	135606884	.	A	T	.	.	Classification=Benign
7	135616035	.	C	G	.	.	Classification=Benign
7	135616070	.	G	C	.	.	Classification=Benign
7	135616154	.	T	C	.	.	Classification=Benign
7	135616267	.	A	G	.	.	Classification=Benign
7	135630610	.	A	T	.	.	Classification=Benign
7	135635572	.	A	G	.	.	Classification=Benign
7	135638828	.	G	A	.	.	Classification=Benign
7	135642887	.	T	A	.	.	Classification=Benign
7	135643105	.	G	A	.	.	Classification=Benign
7	135643420	.	A	ACTGGT	.	.	Classification=Benign
7	135644578	.	A	C	.	.	Classification=Benign
7	136869413	.	C	T	.	.	Classification=Benign
7	136950783	.	CTGT	C	.	.	Classification=Benign
7	136992247	.	C	G	.	.	Classification=Benign
7	137015972	.	T	G	.	.	Classification=Benign
7	137016062	.	T	C	.	.	Classification=Benign
7	138088817	.	T	G	.	.	Classification=Benign
7	138091677	.	A	AG	.	.	Classification=Benign
7	138107028	.	A	C	.	.	Classification=Benign
7	138113501	.	C	G	.	.	Classification=Benign
7	138117801	.	G	C	.	.	Classification=Benign
7	138117936	.	A	G	.	.	Classification=Benign
7	138580592	.	C	G	.	.	Classification=Benign
7	138583955	.	G	A	.	.	Classification=Benign
7	138649074	.	C	T	.	.	Classification=Benign
7	138709796	.	C	T	.	.	Classification=Pathogenic
7	138715763	.	C	T	.	.	Classification=Pathogenic
7	138716113	.	A	C	.	.	Classification=Benign
7	138721623	.	C	T	.	.	Classification=Benign
7	138721659	.	G	A	.	.	Classification=Benign
7	138729008	.	G	A	.	.	Classification=Benign
7	138732682	.	C	T	.	.	Classification=Benign
7	138732793	.	C	CA	.	.	Classification=Benign
7	138734135	.	C	T	.	.	Classification=Pathogenic
7	138734165	.	G	A	.	.	Classification=Benign
7	138734186	.	C	T	.	.	Classification=Benign
7	138739301	.	T	C	.	.	Classification=Benign
7	138739674	.	C	T	.	.	Classification=Benign
7	138745078	.	C	T	.	.	Classification=Benign
7	138749165	.	AC	A	.	.	Classification=Pathogenic
7	138749319	.	T	G	.	.	Classification=Pathogenic
7	138762336	.	T	C	.	.	Classification=Benign
7	138762435	.	C	T	.	.	Classification=Pathogenic
7	138762650	.	G	A	.	.	Classification=Benign
7	138768607	.	G	A	.	.	Classification=Benign
7	138769172	.	C	CGG	.	.	Classification=Pathogenic
7	138770964	.	CA	C	.	.	Classification=Benign
7	138861200	.	C	T	.	.	Classification=Benign
7	138861229	.	G	A	.	.	Classification=Benign
7	138869665	.	C	T	.	.	Classification=Benign
7	138871280	.	C	T	.	.	Classification=Benign
7	138879626	.	C	G	.	.	Classification=Benign
7	138881453	.	C	T	.	.	Classification=Benign
7	138903664	.	T	C	.	.	Classification=Benign
7	138908998	.	G	T	.	.	Classification=Benign
7	138911239	.	T	A	.	.	Classification=Benign
7	138916856	.	C	T	.	.	Classification=Benign
7	138916910	.	T	C	.	.	Classification=Benign
7	138917080	.	G	A	.	.	Classification=Benign
7	138917310	.	G	A	.	.	Classification=Benign
7	138917312	.	G	A	.	.	Classification=Benign
7	138917857	.	G	A	.	.	Classification=Benign
7	138918503	.	T	C	.	.	Classification=Benign
7	138918536	.	T	C	.	.	Classification=Benign
7	138918751	.	G	A	.	.	Classification=Benign
7	138981140	.	G	A	.	.	Classification=Benign
7	139076342	.	C	T	.	.	Classification=Benign
7	139231951	.	G	C	.	.	Classification=Benign
7	139259375	.	G	A	.	.	Classification=Benign
7	139261550	.	A	G	.	.	Classification=Benign
7	139293933	.	A	G	.	.	Classification=Benign
7	139872333	.	G	A	.	.	Classification=Benign
7	139875656	.	G	GTTTCTATTATGTACGATAT	.	.	Classification=Benign
7	139962098	.	C	T	.	.	Classification=Benign
7	140007340	.	A	G	.	.	Classification=Benign
7	140015750	.	C	T	.	.	Classification=Benign
7	140041773	.	G	A	.	.	Classification=Benign
7	140351316	.	G	A	.	.	Classification=Benign
7	140776670	.	T	A	.	.	Classification=Benign
7	140778080	.	A	G	.	.	Classification=Benign
7	140781625	.	T	C	.	.	Classification=Benign
7	140782081	.	C	A	.	.	Classification=Benign
7	140784053	.	T	C	.	.	Classification=Benign
7	140787279	.	C	T	.	.	Classification=Benign
7	140787300	.	CAAAAAAAA	C	.	.	Classification=Benign
7	140788049	.	G	A	.	.	Classification=Benign
7	140788930	.	G	A	.	.	Classification=Benign
7	140789376	.	T	C	.	.	Classification=Benign
7	140793660	.	C	G	.	.	Classification=Benign
7	140793833	.	C	A	.	.	Classification=Benign
7	140795434	.	T	C	.	.	Classification=Benign
7	140797484	.	G	C	.	.	Classification=Benign
7	140800278	.	T	C	.	.	Classification=Benign
7	140801519	.	A	G	.	.	Classification=Benign
7	140834714	.	T	C	.	.	Classification=Benign
7	140834902	.	C	A	.	.	Classification=Benign
7	140924549	.	G	C	.	.	Classification=Benign
7	140924708	.	T	C	.	.	Classification=Benign
7	141593145	.	G	T	.	.	Classification=Pathogenic
7	141601282	.	T	C	.	.	Classification=Pathogenic
```
