## Supplementary material for "Analyzing the Performance of Deep Learning Splice Prediction Algorithms": ClinVar Benchmark Dataset: 689501_file02 (part 2 of 3)

```
7	141611285	.	G	T	.	.	Classification=Pathogenic
7	141615566	.	G	A	.	.	Classification=Pathogenic
7	141615583	.	G	A	.	.	Classification=Benign
7	141633635	.	A	C	.	.	Classification=Benign
7	141633944	.	G	A	.	.	Classification=Pathogenic
7	141636950	.	CT	C	.	.	Classification=Benign
7	141651523	.	A	T	.	.	Classification=Pathogenic
7	141651611	.	T	C	.	.	Classification=Pathogenic
7	141651614	.	G	A	.	.	Classification=Pathogenic
7	141653244	.	G	A	.	.	Classification=Benign
7	141720968	.	A	G	.	.	Classification=Benign
7	141723126	.	T	C	.	.	Classification=Benign
7	142063511	.	C	A	.	.	Classification=Benign
7	142064493	.	T	C	.	.	Classification=Benign
7	142750635	.	C	T	.	.	Classification=Benign
7	142750680	.	C	T	.	.	Classification=Benign
7	142750715	.	G	A	.	.	Classification=Benign
7	142750731	.	C	T	.	.	Classification=Benign
7	142752484	.	A	G	.	.	Classification=Benign
7	142874474	.	T	C	.	.	Classification=Benign
7	142876747	.	T	TCAGCTTAC	.	.	Classification=Pathogenic
7	142928154	.	C	T	.	.	Classification=Benign
7	142933392	.	A	G	.	.	Classification=Benign
7	142942917	.	T	C	.	.	Classification=Benign
7	142943829	.	G	T	.	.	Classification=Benign
7	142961359	.	C	G	.	.	Classification=Pathogenic
7	143268111	.	C	T	.	.	Classification=Benign
7	143291552	.	G	A	.	.	Classification=Benign
7	143299976	.	G	A	.	.	Classification=Benign
7	143304717	.	C	T	.	.	Classification=Benign
7	143316395	.	A	T	.	.	Classification=Pathogenic
7	143321306	.	TGCCGTGGACACGGCTGCTCAGCCATGTTCTGCCTAACCCCAGGCATGTGTCTCCGCAGCCTACAAGTGGTCCTACGCGCAGATGCA	T	.	.	Classification=Pathogenic
7	143321815	.	G	A	.	.	Classification=Benign
7	143321849	.	G	A	.	.	Classification=Pathogenic
7	143323387	.	G	A	.	.	Classification=Pathogenic
7	143324443	.	G	A	.	.	Classification=Benign
7	143330770	.	A	G	.	.	Classification=Pathogenic
7	143330897	.	G	A	.	.	Classification=Pathogenic
7	143330898	.	G	A	.	.	Classification=Pathogenic
7	143331289	.	AGG	A	.	.	Classification=Pathogenic
7	143331595	.	GC	G	.	.	Classification=Pathogenic
7	143332874	.	G	A	.	.	Classification=Pathogenic
7	143339323	.	G	T	.	.	Classification=Pathogenic
7	143339455	.	T	A	.	.	Classification=Benign
7	143339509	.	A	G	.	.	Classification=Pathogenic
7	143339619	.	T	G	.	.	Classification=Pathogenic
7	143341996	.	G	A	.	.	Classification=Pathogenic
7	143342417	.	G	C	.	.	Classification=Benign
7	143342506	.	G	A	.	.	Classification=Pathogenic
7	143345459	.	G	A	.	.	Classification=Benign
7	143345763	.	G	A	.	.	Classification=Pathogenic
7	143345763	.	G	C	.	.	Classification=Pathogenic
7	143345763	.	G	T	.	.	Classification=Pathogenic
7	143346284	.	C	G	.	.	Classification=Benign
7	143346578	.	G	C	.	.	Classification=Pathogenic
7	143346660	.	T	A	.	.	Classification=Pathogenic
7	143346725	.	G	A	.	.	Classification=Benign
7	143350655	.	G	A	.	.	Classification=Pathogenic
7	143388544	.	T	C	.	.	Classification=Benign
7	143388829	.	G	A	.	.	Classification=Benign
7	143388892	.	C	T	.	.	Classification=Benign
7	143408737	.	C	A	.	.	Classification=Benign
7	143935891	.	G	A	.	.	Classification=Benign
7	144050729	.	ACT	A	.	.	Classification=Benign
7	144397549	.	G	T	.	.	Classification=Benign
7	144398637	.	C	T	.	.	Classification=Benign
7	144404291	.	C	T	.	.	Classification=Benign
7	144404635	.	C	A	.	.	Classification=Benign
7	144409879	.	C	T	.	.	Classification=Benign
7	144531067	.	G	A	.	.	Classification=Benign
7	144548490	.	C	G	.	.	Classification=Pathogenic
7	144591558	.	G	A	.	.	Classification=Benign
7	144591571	.	T	C	.	.	Classification=Pathogenic
7	144682832	.	C	T	.	.	Classification=Benign
7	144682908	.	C	T	.	.	Classification=Pathogenic
7	144765953	.	T	C	.	.	Classification=Pathogenic
7	146533909	.	T	G	.	.	Classification=Benign
7	147120791	.	A	T	.	.	Classification=Benign
7	147120832	.	G	T	.	.	Classification=Benign
7	147128836	.	G	A	.	.	Classification=Benign
7	147132280	.	G	A	.	.	Classification=Benign
7	147132298	.	C	T	.	.	Classification=Benign
7	147132469	.	C	T	.	.	Classification=Benign
7	147300191	.	G	T	.	.	Classification=Pathogenic
7	147395523	.	C	T	.	.	Classification=Benign
7	147485934	.	G	T	.	.	Classification=Pathogenic
7	147562202	.	A	AG	.	.	Classification=Pathogenic
7	147977591	.	A	C	.	.	Classification=Benign
7	148217108	.	C	CT	.	.	Classification=Benign
7	148217793	.	T	G	.	.	Classification=Benign
7	148266924	.	A	G	.	.	Classification=Benign
7	148383555	.	T	G	.	.	Classification=Benign
7	148409662	.	A	G	.	.	Classification=Benign
7	148415356	.	A	T	.	.	Classification=Benign
7	148415895	.	C	A	.	.	Classification=Benign
7	148416531	.	ATAGTT	A	.	.	Classification=Benign
7	148417027	.	A	ATTTCCAGAAAG	.	.	Classification=Benign
7	148417173	.	A	C	.	.	Classification=Benign
7	148418546	.	GAA	G	.	.	Classification=Benign
7	148419008	.	C	T	.	.	Classification=Benign
7	148419358	.	A	G	.	.	Classification=Benign
7	148808972	.	A	G	.	.	Classification=Benign
7	148810379	.	T	C	.	.	Classification=Benign
7	148810442	.	C	CT	.	.	Classification=Benign
7	148816773	.	A	G	.	.	Classification=Benign
7	148827145	.	C	G	.	.	Classification=Benign
7	148828735	.	C	T	.	.	Classification=Benign
7	148828808	.	T	C	.	.	Classification=Benign
7	148828820	.	T	C	.	.	Classification=Benign
7	148846838	.	CTG	C	.	.	Classification=Benign
7	148846838	.	CTGTG	C	.	.	Classification=Benign
7	148846838	.	CTGTGTG	C	.	.	Classification=Benign
7	148846838	.	CTGTGTGTG	C	.	.	Classification=Benign
7	148846838	.	CTGTGTGTGTG	C	.	.	Classification=Benign
7	148846838	.	CTGTGTGTGTGTG	C	.	.	Classification=Benign
7	148847523	.	A	C	.	.	Classification=Benign
7	149012261	.	G	A	.	.	Classification=Benign
7	149847808	.	G	A	.	.	Classification=Benign
7	150627737	.	C	T	.	.	Classification=Benign
7	150628087	.	C	T	.	.	Classification=Benign
7	150628290	.	T	C	.	.	Classification=Benign
7	150945479	.	C	T	.	.	Classification=Benign
7	150945497	.	C	T	.	.	Classification=Benign
7	150945526	.	AC	A	.	.	Classification=Benign
7	150945527	.	CA	C	.	.	Classification=Benign
7	150946876	.	C	T	.	.	Classification=Pathogenic
7	150947326	.	A	G	.	.	Classification=Pathogenic
7	150947327	.	C	A	.	.	Classification=Pathogenic
7	150947458	.	G	A	.	.	Classification=Pathogenic
7	150947639	.	C	CGCAGTCCTCCATCAGGGGCTCCCCACCCGGCGGCTCTCCGGGGGGCCTGGGGCTGGAGAAGGGCCTCCAG	.	.	Classification=Pathogenic
7	150947667	.	C	T	.	.	Classification=Benign
7	150947880	.	T	A	.	.	Classification=Pathogenic
7	150948551	.	CA	C	.	.	Classification=Benign
7	150948855	.	C	T	.	.	Classification=Pathogenic
7	150949012	.	A	T	.	.	Classification=Pathogenic
7	150949051	.	T	C	.	.	Classification=Pathogenic
7	150949815	.	A	G	.	.	Classification=Benign
7	150950013	.	G	T	.	.	Classification=Benign
7	150950159	.	ACCCCATAC	A	.	.	Classification=Pathogenic
7	150950167	.	C	A	.	.	Classification=Pathogenic
7	150950167	.	C	G	.	.	Classification=Pathogenic
7	150950211	.	GC	G	.	.	Classification=Pathogenic
7	150950481	.	T	C	.	.	Classification=Benign
7	150950822	.	T	TG	.	.	Classification=Benign
7	150950824	.	T	TG	.	.	Classification=Benign
7	150950920	.	C	T	.	.	Classification=Pathogenic
7	150951121	.	C	G	.	.	Classification=Pathogenic
7	150951121	.	C	T	.	.	Classification=Pathogenic
7	150951122	.	T	G	.	.	Classification=Pathogenic
7	150951183	.	C	G	.	.	Classification=Benign
7	150951351	.	A	AG	.	.	Classification=Benign
7	150951442	.	A	G	.	.	Classification=Pathogenic
7	150952424	.	C	G	.	.	Classification=Pathogenic
7	150952424	.	C	T	.	.	Classification=Pathogenic
7	150952515	.	G	A	.	.	Classification=Benign
7	150952854	.	C	T	.	.	Classification=Pathogenic
7	150952855	.	T	C	.	.	Classification=Pathogenic
7	150957235	.	AC	A	.	.	Classification=Benign
7	150958158	.	G	T	.	.	Classification=Benign
7	150958192	.	C	T	.	.	Classification=Benign
7	150958354	.	G	A	.	.	Classification=Benign
7	150958417	.	G	A	.	.	Classification=Benign
7	150958433	.	C	T	.	.	Classification=Benign
7	150959571	.	C	T	.	.	Classification=Pathogenic
7	150960113	.	A	C	.	.	Classification=Benign
7	150974709	.	AC	A	.	.	Classification=Pathogenic
7	150974710	.	C	A	.	.	Classification=Pathogenic
7	150974711	.	C	A	.	.	Classification=Pathogenic
7	150974718	.	C	A	.	.	Classification=Benign
7	150977836	.	A	C	.	.	Classification=Pathogenic
7	150977932	.	C	T	.	.	Classification=Benign
7	150996516	.	G	A	.	.	Classification=Benign
7	151003549	.	A	G	.	.	Classification=Benign
7	151010256	.	G	T	.	.	Classification=Benign
7	151010725	.	G	T	.	.	Classification=Benign
7	151011820	.	G	C	.	.	Classification=Benign
7	151012483	.	G	T	.	.	Classification=Benign
7	151013304	.	G	A	.	.	Classification=Benign
7	151014175	.	G	A	.	.	Classification=Benign
7	151040601	.	G	T	.	.	Classification=Benign
7	151086831	.	C	CG	.	.	Classification=Benign
7	151118259	.	C	T	.	.	Classification=Benign
7	151180687	.	A	G	.	.	Classification=Benign
7	151181462	.	T	C	.	.	Classification=Benign
7	151186805	.	C	T	.	.	Classification=Benign
7	151556749	.	G	A	.	.	Classification=Benign
7	151557357	.	G	A	.	.	Classification=Benign
7	151557490	.	T	C	.	.	Classification=Benign
7	151564364	.	T	C	.	.	Classification=Benign
7	151564404	.	A	T	.	.	Classification=Benign
7	151566202	.	A	C	.	.	Classification=Benign
7	151570311	.	G	A	.	.	Classification=Benign
7	151574883	.	C	G	.	.	Classification=Benign
7	151576013	.	G	A	.	.	Classification=Benign
7	151576092	.	C	T	.	.	Classification=Benign
7	151576529	.	T	C	.	.	Classification=Benign
7	151576745	.	T	C	.	.	Classification=Benign
7	151576767	.	T	C	.	.	Classification=Benign
7	151675510	.	C	T	.	.	Classification=Benign
7	151675960	.	G	A	.	.	Classification=Benign
7	151781492	.	C	T	.	.	Classification=Benign
7	151781516	.	T	C	.	.	Classification=Benign
7	151786810	.	C	G	.	.	Classification=Benign
7	151814296	.	C	G	.	.	Classification=Benign
7	151814685	.	C	T	.	.	Classification=Benign
7	151814747	.	G	A	.	.	Classification=Benign
7	151814748	.	G	T	.	.	Classification=Benign
7	151814808	.	C	T	.	.	Classification=Benign
7	151814811	.	T	C	.	.	Classification=Benign
7	151814877	.	C	A	.	.	Classification=Benign
7	151863473	.	T	C	.	.	Classification=Benign
7	151971066	.	G	C	.	.	Classification=Benign
7	152136909	.	T	G	.	.	Classification=Benign
7	152138915	.	C	T	.	.	Classification=Benign
7	152139793	.	TAA	T	.	.	Classification=Benign
7	152146747	.	CAA	C	.	.	Classification=Benign
7	152148655	.	C	T	.	.	Classification=Benign
7	152148904	.	C	T	.	.	Classification=Benign
7	152149000	.	G	A	.	.	Classification=Benign
7	152149129	.	T	C	.	.	Classification=Benign
7	152151569	.	T	C	.	.	Classification=Benign
7	152152709	.	G	A	.	.	Classification=Benign
7	152152746	.	C	T	.	.	Classification=Benign
7	152154047	.	A	G	.	.	Classification=Benign
7	152155975	.	G	A	.	.	Classification=Benign
7	152156059	.	T	C	.	.	Classification=Pathogenic
7	152159027	.	G	T	.	.	Classification=Benign
7	152162597	.	C	T	.	.	Classification=Benign
7	152162642	.	T	C	.	.	Classification=Benign
7	152162679	.	G	A	.	.	Classification=Benign
7	152162930	.	C	T	.	.	Classification=Benign
7	152162938	.	A	G	.	.	Classification=Benign
7	152163174	.	G	A	.	.	Classification=Benign
7	152163185	.	T	C	.	.	Classification=Benign
7	152163278	.	C	T	.	.	Classification=Benign
7	152163307	.	C	T	.	.	Classification=Benign
7	152163404	.	A	G	.	.	Classification=Benign
7	152163569	.	T	C	.	.	Classification=Benign
7	152174175	.	C	T	.	.	Classification=Benign
7	152176300	.	C	T	.	.	Classification=Benign
7	152176303	.	T	C	.	.	Classification=Benign
7	152176405	.	T	C	.	.	Classification=Benign
7	152176479	.	C	T	.	.	Classification=Benign
7	152176483	.	G	A	.	.	Classification=Benign
7	152176510	.	A	G	.	.	Classification=Benign
7	152176969	.	A	C	.	.	Classification=Benign
7	152177495	.	A	G	.	.	Classification=Benign
7	152177572	.	T	C	.	.	Classification=Benign
7	152177614	.	C	T	.	.	Classification=Benign
7	152177622	.	G	A	.	.	Classification=Benign
7	152177624	.	C	T	.	.	Classification=Benign
7	152177724	.	G	A	.	.	Classification=Benign
7	152178011	.	C	CT	.	.	Classification=Benign
7	152179855	.	C	A	.	.	Classification=Benign
7	152180013	.	T	C	.	.	Classification=Benign
7	152180804	.	G	C	.	.	Classification=Benign
7	152180836	.	T	C	.	.	Classification=Benign
7	152181024	.	G	A	.	.	Classification=Benign
7	152181070	.	G	A	.	.	Classification=Benign
7	152181413	.	T	C	.	.	Classification=Benign
7	152181461	.	T	C	.	.	Classification=Benign
7	152181644	.	A	C	.	.	Classification=Pathogenic
7	152181908	.	T	G	.	.	Classification=Benign
7	152182049	.	T	C	.	.	Classification=Benign
7	152182220	.	T	C	.	.	Classification=Benign
7	152182276	.	T	C	.	.	Classification=Benign
7	152187787	.	T	C	.	.	Classification=Benign
7	152194274	.	A	T	.	.	Classification=Benign
7	152195963	.	T	C	.	.	Classification=Benign
7	152220596	.	G	A	.	.	Classification=Benign
7	152222074	.	G	GA	.	.	Classification=Benign
7	152229918	.	T	A	.	.	Classification=Benign
7	152229936	.	C	A	.	.	Classification=Benign
7	152235812	.	C	A	.	.	Classification=Benign
7	152235876	.	G	A	.	.	Classification=Benign
7	152248196	.	C	T	.	.	Classification=Benign
7	152250888	.	T	C	.	.	Classification=Benign
7	152265100	.	C	T	.	.	Classification=Benign
7	152309960	.	A	G	.	.	Classification=Benign
7	152309963	.	T	C	.	.	Classification=Benign
7	152311949	.	GAAAAT	G	.	.	Classification=Benign
7	152435727	.	C	T	.	.	Classification=Benign
7	152648459	.	G	A	.	.	Classification=Benign
7	152649185	.	T	C	.	.	Classification=Benign
7	152675731	.	C	G	.	.	Classification=Benign
7	154052934	.	C	T	.	.	Classification=Benign
7	154053047	.	A	T	.	.	Classification=Benign
7	154053234	.	G	GC	.	.	Classification=Benign
7	154305018	.	TCCCCAGCCCCAGCCCCAGCCCCAGCCCCAGCCCCAGCCCCAG	T	.	.	Classification=Benign
7	154540329	.	A	G	.	.	Classification=Benign
7	154637515	.	C	G	.	.	Classification=Benign
7	154669069	.	T	G	.	.	Classification=Benign
7	154669538	.	TTGTGTG	T	.	.	Classification=Benign
7	154669581	.	G	A	.	.	Classification=Benign
7	154727464	.	G	A	.	.	Classification=Benign
7	154796083	.	A	G	.	.	Classification=Benign
7	154801337	.	C	A	.	.	Classification=Benign
7	154801668	.	C	A	.	.	Classification=Benign
7	154804807	.	G	A	.	.	Classification=Benign
7	154805274	.	C	T	.	.	Classification=Benign
7	154805275	.	G	A	.	.	Classification=Benign
7	154806929	.	G	A	.	.	Classification=Benign
7	154807293	.	A	G	.	.	Classification=Benign
7	154853696	.	A	G	.	.	Classification=Benign
7	154867841	.	A	C	.	.	Classification=Benign
7	154867856	.	T	G	.	.	Classification=Benign
7	154868261	.	A	G	.	.	Classification=Benign
7	154875763	.	A	G	.	.	Classification=Benign
7	154880841	.	G	C	.	.	Classification=Benign
7	154887900	.	G	C	.	.	Classification=Benign
7	154889200	.	G	T	.	.	Classification=Benign
7	155803927	.	C	CGACGCA	.	.	Classification=Benign
7	155806295	.	C	T	.	.	Classification=Pathogenic
7	155811806	.	C	T	.	.	Classification=Benign
7	155811910	.	C	T	.	.	Classification=Benign
7	156681880	.	G	C	.	.	Classification=Benign
7	156681989	.	C	T	.	.	Classification=Benign
7	156687939	.	G	A	.	.	Classification=Benign
7	156724307	.	T	TG	.	.	Classification=Benign
7	156725313	.	T	C	.	.	Classification=Benign
7	156725498	.	G	A	.	.	Classification=Benign
7	156726115	.	T	C	.	.	Classification=Benign
7	156762136	.	T	C	.	.	Classification=Benign
7	156762898	.	C	T	.	.	Classification=Benign
7	156769398	.	G	C	.	.	Classification=Benign
7	156789385	.	TGTTA	T	.	.	Classification=Benign
7	156791873	.	G	C	.	.	Classification=Benign
7	156826345	.	G	C	.	.	Classification=Benign
7	156834001	.	T	C	.	.	Classification=Benign
7	157005875	.	T	C	.	.	Classification=Pathogenic
7	157005875	.	T	G	.	.	Classification=Pathogenic
7	157006478	.	C	T	.	.	Classification=Pathogenic
7	157008772	.	T	A	.	.	Classification=Benign
7	157009230	.	G	A	.	.	Classification=Benign
7	157337288	.	C	T	.	.	Classification=Benign
7	157358329	.	C	T	.	.	Classification=Benign
7	157358682	.	A	G	.	.	Classification=Benign
7	157367370	.	C	G	.	.	Classification=Pathogenic
7	157367488	.	G	A	.	.	Classification=Pathogenic
7	157384673	.	C	G	.	.	Classification=Benign
7	157385820	.	T	G	.	.	Classification=Benign
7	157409588	.	T	A	.	.	Classification=Benign
7	157409658	.	A	G	.	.	Classification=Benign
7	157409963	.	G	A	.	.	Classification=Benign
7	157416885	.	G	T	.	.	Classification=Benign
7	157540717	.	C	A	.	.	Classification=Benign
7	157621372	.	G	GGCCAGTTTCCACCGCCCGTAACCCAGGCTTCCTGCCCCCGGGGCTGGTACGTACAGGTCAGCACA	.	.	Classification=Benign
7	157621435	.	C	T	.	.	Classification=Benign
7	158133844	.	C	T	.	.	Classification=Benign
7	158138361	.	C	A	.	.	Classification=Benign
7	158167102	.	T	C	.	.	Classification=Benign
7	158167178	.	G	T	.	.	Classification=Benign
7	158192396	.	G	A	.	.	Classification=Benign
7	158652371	.	G	C	.	.	Classification=Benign
7	158662343	.	T	C	.	.	Classification=Benign
7	158693446	.	T	C	.	.	Classification=Benign
7	158891189	.	T	TG	.	.	Classification=Benign
7	158891461	.	A	G	.	.	Classification=Benign
7	158911554	.	C	G	.	.	Classification=Benign
7	158914222	.	G	GT	.	.	Classification=Benign
7	158926562	.	G	A	.	.	Classification=Benign
7	158930713	.	G	A	.	.	Classification=Benign
7	158934612	.	G	T	.	.	Classification=Benign
7	158942131	.	G	A	.	.	Classification=Benign
7	158945920	.	G	T	.	.	Classification=Benign
7	159103832	.	C	T	.	.	Classification=Benign
8	1549626	.	C	G	.	.	Classification=Benign
8	1668552	.	A	G	.	.	Classification=Benign
8	1678301	.	G	A	.	.	Classification=Benign
8	1763883	.	C	T	.	.	Classification=Benign
8	1771065	.	C	T	.	.	Classification=Benign
8	1771159	.	C	G	.	.	Classification=Pathogenic
8	1771598	.	G	A	.	.	Classification=Pathogenic
8	1780023	.	A	G	.	.	Classification=Benign
8	1843267	.	C	T	.	.	Classification=Benign
8	1843472	.	T	G	.	.	Classification=Benign
8	1843497	.	G	A	.	.	Classification=Benign
8	1858143	.	A	AGTCCCCAGGTGGGTCCCCAGGTGG	.	.	Classification=Benign
8	1858167	.	A	AGGTGG	.	.	Classification=Benign
8	1858187	.	T	G	.	.	Classification=Benign
8	1859689	.	A	G	.	.	Classification=Benign
8	1859890	.	TC	T	.	.	Classification=Benign
8	1869060	.	T	C	.	.	Classification=Benign
8	1876387	.	G	C	.	.	Classification=Benign
8	1885588	.	C	CT	.	.	Classification=Benign
8	1898396	.	C	T	.	.	Classification=Benign
8	1898465	.	G	T	.	.	Classification=Benign
8	1898592	.	C	T	.	.	Classification=Benign
8	1909279	.	CT	C	.	.	Classification=Benign
8	1909382	.	T	C	.	.	Classification=Benign
8	1922790	.	G	A	.	.	Classification=Benign
8	1923730	.	G	C	.	.	Classification=Benign
8	1924032	.	C	T	.	.	Classification=Benign
8	1928484	.	A	C	.	.	Classification=Benign
8	1934095	.	G	T	.	.	Classification=Benign
8	1952721	.	G	A	.	.	Classification=Benign
8	1952826	.	C	T	.	.	Classification=Benign
8	1953011	.	A	G	.	.	Classification=Benign
8	1956661	.	C	T	.	.	Classification=Benign
8	1957056	.	A	G	.	.	Classification=Benign
8	1957188	.	G	C	.	.	Classification=Benign
8	1957201	.	C	T	.	.	Classification=Benign
8	2059182	.	C	T	.	.	Classification=Benign
8	2072427	.	C	T	.	.	Classification=Benign
8	2076200	.	G	A	.	.	Classification=Benign
8	2085314	.	G	A	.	.	Classification=Benign
8	2096291	.	G	A	.	.	Classification=Benign
8	2098862	.	C	T	.	.	Classification=Benign
8	2102729	.	C	T	.	.	Classification=Benign
8	2106276	.	A	G	.	.	Classification=Benign
8	2140774	.	G	C	.	.	Classification=Benign
8	2144783	.	C	T	.	.	Classification=Benign
8	2144879	.	A	G	.	.	Classification=Benign
8	2144984	.	G	A	.	.	Classification=Benign
8	2938755	.	C	T	.	.	Classification=Benign
8	2955602	.	C	T	.	.	Classification=Benign
8	2966724	.	G	C	.	.	Classification=Benign
8	2974461	.	G	C	.	.	Classification=Benign
8	2978658	.	G	C	.	.	Classification=Benign
8	2998138	.	A	G	.	.	Classification=Benign
8	3021866	.	C	T	.	.	Classification=Benign
8	3022236	.	A	T	.	.	Classification=Benign
8	3022276	.	G	C	.	.	Classification=Benign
8	3052553	.	C	T	.	.	Classification=Benign
8	3091589	.	C	G	.	.	Classification=Benign
8	3108604	.	G	A	.	.	Classification=Benign
8	3201679	.	C	G	.	.	Classification=Benign
8	3367114	.	G	A	.	.	Classification=Benign
8	3387532	.	C	T	.	.	Classification=Benign
8	3396267	.	G	A	.	.	Classification=Benign
8	3409505	.	C	T	.	.	Classification=Benign
8	3586221	.	G	A	.	.	Classification=Benign
8	4031952	.	C	T	.	.	Classification=Benign
8	6414664	.	G	T	.	.	Classification=Benign
8	6414764	.	G	A	.	.	Classification=Pathogenic
8	6414956	.	A	G	.	.	Classification=Benign
8	6415019	.	TG	T	.	.	Classification=Benign
8	6436046	.	A	T	.	.	Classification=Pathogenic
8	6436047	.	G	C	.	.	Classification=Pathogenic
8	6438824	.	G	A	.	.	Classification=Benign
8	6439113	.	TA	T	.	.	Classification=Benign
8	6444633	.	G	T	.	.	Classification=Benign
8	6444826	.	G	A	.	.	Classification=Benign
8	6445150	.	C	T	.	.	Classification=Benign
8	6445441	.	C	T	.	.	Classification=Benign
8	6445450	.	C	T	.	.	Classification=Benign
8	6445460	.	A	G	.	.	Classification=Benign
8	6477551	.	T	G	.	.	Classification=Benign
8	6480698	.	TC	T	.	.	Classification=Benign
8	6481168	.	G	A	.	.	Classification=Benign
8	6499572	.	C	T	.	.	Classification=Benign
8	6500090	.	C	T	.	.	Classification=Benign
8	6509053	.	A	G	.	.	Classification=Benign
8	6521273	.	A	G	.	.	Classification=Benign
8	6527546	.	T	G	.	.	Classification=Benign
8	6527629	.	G	A	.	.	Classification=Benign
8	6527659	.	C	T	.	.	Classification=Benign
8	6624895	.	G	C	.	.	Classification=Benign
8	6625185	.	A	G	.	.	Classification=Benign
8	6643023	.	C	T	.	.	Classification=Benign
8	9016406	.	G	A	.	.	Classification=Pathogenic
8	9707001	.	C	T	.	.	Classification=Benign
8	10606560	.	A	C	.	.	Classification=Benign
8	10606857	.	G	C	.	.	Classification=Benign
8	10607105	.	C	T	.	.	Classification=Benign
8	10607182	.	A	T	.	.	Classification=Benign
8	10607245	.	C	T	.	.	Classification=Benign
8	10607282	.	G	A	.	.	Classification=Benign
8	10607380	.	C	G	.	.	Classification=Benign
8	10607487	.	T	G	.	.	Classification=Benign
8	10607502	.	G	A	.	.	Classification=Benign
8	10607667	.	T	G	.	.	Classification=Benign
8	10607924	.	C	T	.	.	Classification=Benign
8	10608371	.	C	T	.	.	Classification=Benign
8	10608452	.	C	A	.	.	Classification=Benign
8	10608480	.	T	C	.	.	Classification=Benign
8	10608500	.	C	A	.	.	Classification=Benign
8	10608509	.	A	T	.	.	Classification=Benign
8	10608579	.	G	C	.	.	Classification=Benign
8	10608615	.	T	G	.	.	Classification=Benign
8	10608646	.	C	T	.	.	Classification=Benign
8	10608677	.	G	C	.	.	Classification=Benign
8	10608974	.	C	T	.	.	Classification=Benign
8	10609192	.	C	T	.	.	Classification=Benign
8	10609233	.	C	T	.	.	Classification=Benign
8	10609301	.	C	A	.	.	Classification=Benign
8	10609436	.	G	C	.	.	Classification=Benign
8	10609478	.	C	G	.	.	Classification=Benign
8	10609620	.	G	A	.	.	Classification=Benign
8	10610070	.	T	A	.	.	Classification=Benign
8	10610094	.	C	A	.	.	Classification=Benign
8	10610114	.	T	TATTACTTTAGTCCCC	.	.	Classification=Benign
8	10610835	.	G	A	.	.	Classification=Benign
8	10610867	.	G	C	.	.	Classification=Benign
8	10610897	.	G	A	.	.	Classification=Benign
8	10610973	.	A	T	.	.	Classification=Benign
8	10611031	.	C	G	.	.	Classification=Benign
8	10611071	.	C	T	.	.	Classification=Benign
8	10611072	.	G	A	.	.	Classification=Benign
8	10611121	.	C	T	.	.	Classification=Benign
8	10611170	.	C	T	.	.	Classification=Benign
8	10611248	.	G	A	.	.	Classification=Benign
8	10611402	.	G	A	.	.	Classification=Benign
8	10611582	.	C	T	.	.	Classification=Benign
8	10611779	.	C	T	.	.	Classification=Benign
8	10611860	.	C	T	.	.	Classification=Benign
8	10611926	.	C	T	.	.	Classification=Benign
8	10612307	.	G	A	.	.	Classification=Benign
8	10612499	.	C	T	.	.	Classification=Benign
8	10612547	.	T	C	.	.	Classification=Benign
8	10612808	.	C	A	.	.	Classification=Benign
8	10612960	.	C	T	.	.	Classification=Benign
8	10613247	.	G	A	.	.	Classification=Benign
8	10622655	.	C	T	.	.	Classification=Benign
8	10622758	.	A	C	.	.	Classification=Benign
8	10623034	.	G	T	.	.	Classification=Benign
8	10726106	.	C	T	.	.	Classification=Benign
8	11542970	.	C	A	.	.	Classification=Benign
8	11543141	.	G	A	.	.	Classification=Benign
8	11543171	.	G	A	.	.	Classification=Benign
8	11543435	.	G	T	.	.	Classification=Benign
8	11547740	.	G	A	.	.	Classification=Benign
8	11547832	.	C	A	.	.	Classification=Benign
8	11548848	.	G	A	.	.	Classification=Benign
8	11549084	.	T	C	.	.	Classification=Benign
8	11550157	.	A	G	.	.	Classification=Benign
8	11550181	.	C	A	.	.	Classification=Benign
8	11556728	.	T	C	.	.	Classification=Benign
8	11556931	.	CA	C	.	.	Classification=Benign
8	11557675	.	C	G	.	.	Classification=Benign
8	11558285	.	T	A	.	.	Classification=Benign
8	11558303	.	C	T	.	.	Classification=Benign
8	11561516	.	G	C	.	.	Classification=Benign
8	11563389	.	G	A	.	.	Classification=Benign
8	11563421	.	C	A	.	.	Classification=Benign
8	11563745	.	C	T	.	.	Classification=Benign
8	11564200	.	G	C	.	.	Classification=Benign
8	11708366	.	C	G	.	.	Classification=Pathogenic
8	11708402	.	G	A	.	.	Classification=Benign
8	11748855	.	G	C	.	.	Classification=Benign
8	11750481	.	G	A	.	.	Classification=Benign
8	11754806	.	C	T	.	.	Classification=Benign
8	11755420	.	A	C	.	.	Classification=Benign
8	11759633	.	C	T	.	.	Classification=Benign
8	11771561	.	G	A	.	.	Classification=Benign
8	11779766	.	C	T	.	.	Classification=Benign
8	11783344	.	C	T	.	.	Classification=Benign
8	11808828	.	A	G	.	.	Classification=Benign
8	11821827	.	G	A	.	.	Classification=Benign
8	11845196	.	C	T	.	.	Classification=Benign
8	11845734	.	C	T	.	.	Classification=Benign
8	11849072	.	T	G	.	.	Classification=Benign
8	11852665	.	T	C	.	.	Classification=Benign
8	13086116	.	C	G	.	.	Classification=Benign
8	13086182	.	C	T	.	.	Classification=Benign
8	13088783	.	A	G	.	.	Classification=Benign
8	13090596	.	C	A	.	.	Classification=Benign
8	13090627	.	T	G	.	.	Classification=Benign
8	13091104	.	G	A	.	.	Classification=Benign
8	13092579	.	CCT	C	.	.	Classification=Benign
8	13092824	.	A	G	.	.	Classification=Benign
8	13094665	.	CA	C	.	.	Classification=Benign
8	13094784	.	C	T	.	.	Classification=Benign
8	13099189	.	T	A	.	.	Classification=Benign
8	13099436	.	T	G	.	.	Classification=Benign
8	13100078	.	G	T	.	.	Classification=Benign
8	13100516	.	C	A	.	.	Classification=Benign
8	13115769	.	A	C	.	.	Classification=Benign
8	13132761	.	C	G	.	.	Classification=Benign
8	13132845	.	C	T	.	.	Classification=Benign
8	13133225	.	C	A	.	.	Classification=Benign
8	13133430	.	T	A	.	.	Classification=Benign
8	13393888	.	G	A	.	.	Classification=Benign
8	13401427	.	T	A	.	.	Classification=Benign
8	13401481	.	G	A	.	.	Classification=Benign
8	13498915	.	G	T	.	.	Classification=Benign
8	15622866	.	G	C	.	.	Classification=Benign
8	15650682	.	C	G	.	.	Classification=Benign
8	15651010	.	C	G	.	.	Classification=Benign
8	15662072	.	T	G	.	.	Classification=Benign
8	15748465	.	G	C	.	.	Classification=Pathogenic
8	15763909	.	C	G	.	.	Classification=Benign
8	15765035	.	A	T	.	.	Classification=Benign
8	15765149	.	T	C	.	.	Classification=Benign
8	15765349	.	A	G	.	.	Classification=Benign
8	15766208	.	A	C	.	.	Classification=Benign
8	16168606	.	G	T	.	.	Classification=Benign
8	16177979	.	A	T	.	.	Classification=Benign
8	16992989	.	C	G	.	.	Classification=Benign
8	16993545	.	C	G	.	.	Classification=Benign
8	17268069	.	T	C	.	.	Classification=Benign
8	17268259	.	T	C	.	.	Classification=Benign
8	17274932	.	A	T	.	.	Classification=Benign
8	17274953	.	A	G	.	.	Classification=Benign
8	17276106	.	A	G	.	.	Classification=Benign
8	17276218	.	C	G	.	.	Classification=Benign
8	17284217	.	G	A	.	.	Classification=Benign
8	17284830	.	T	C	.	.	Classification=Benign
8	17373246	.	G	T	.	.	Classification=Benign
8	17538871	.	G	A	.	.	Classification=Benign
8	17538932	.	A	C	.	.	Classification=Benign
8	17543321	.	G	A	.	.	Classification=Benign
8	17548674	.	A	G	.	.	Classification=Benign
8	17554631	.	G	C	.	.	Classification=Benign
8	17558317	.	C	T	.	.	Classification=Benign
8	17589661	.	C	A	.	.	Classification=Benign
8	17754084	.	T	C	.	.	Classification=Benign
8	17882115	.	C	T	.	.	Classification=Benign
8	17882182	.	G	C	.	.	Classification=Benign
8	17953081	.	G	A	.	.	Classification=Benign
8	17955597	.	A	C	.	.	Classification=Benign
8	18056602	.	G	A	.	.	Classification=Benign
8	18056796	.	G	C	.	.	Classification=Benign
8	18057350	.	A	T	.	.	Classification=Benign
8	18057356	.	TA	T	.	.	Classification=Benign
8	18057410	.	A	T	.	.	Classification=Benign
8	18057617	.	C	T	.	.	Classification=Benign
8	18057744	.	C	CTG	.	.	Classification=Benign
8	18058887	.	ATATT	A	.	.	Classification=Pathogenic
8	18059243	.	G	A	.	.	Classification=Benign
8	18059451	.	G	A	.	.	Classification=Pathogenic
8	18059466	.	T	C	.	.	Classification=Pathogenic
8	18059500	.	A	C	.	.	Classification=Benign
8	18061522	.	C	T	.	.	Classification=Benign
8	18062059	.	G	A	.	.	Classification=Benign
8	18062259	.	T	G	.	.	Classification=Benign
8	18062306	.	A	T	.	.	Classification=Pathogenic
8	18063114	.	C	T	.	.	Classification=Benign
8	18063274	.	T	C	.	.	Classification=Benign
8	18064301	.	G	C	.	.	Classification=Benign
8	18064645	.	G	A	.	.	Classification=Benign
8	18067100	.	T	TGCACCTGTGCTGTATATCTAAGACATACA	.	.	Classification=Benign
8	18067262	.	C	A	.	.	Classification=Pathogenic
8	18069675	.	A	G	.	.	Classification=Benign
8	18069739	.	A	C	.	.	Classification=Benign
8	18069812	.	G	A	.	.	Classification=Pathogenic
8	18071202	.	G	A	.	.	Classification=Benign
8	18071211	.	C	CA	.	.	Classification=Benign
8	18073096	.	A	C	.	.	Classification=Benign
8	18075269	.	A	C	.	.	Classification=Benign
8	18075540	.	C	A	.	.	Classification=Pathogenic
8	18075540	.	C	T	.	.	Classification=Pathogenic
8	18085340	.	T	C	.	.	Classification=Benign
8	18400484	.	C	T	.	.	Classification=Benign
8	18556275	.	G	A	.	.	Classification=Benign
8	18872192	.	G	C	.	.	Classification=Benign
8	19405817	.	C	G	.	.	Classification=Benign
8	19420224	.	A	G	.	.	Classification=Benign
8	19439816	.	C	T	.	.	Classification=Benign
8	19505518	.	A	G	.	.	Classification=Benign
8	19939481	.	G	A	.	.	Classification=Pathogenic
8	19939529	.	G	GT	.	.	Classification=Pathogenic
8	19948165	.	AT	A	.	.	Classification=Benign
8	19948418	.	A	G	.	.	Classification=Benign
8	19951768	.	G	A	.	.	Classification=Pathogenic
8	19952184	.	T	C	.	.	Classification=Benign
8	19953354	.	C	G	.	.	Classification=Pathogenic
8	19953421	.	G	A	.	.	Classification=Pathogenic
8	19953421	.	G	C	.	.	Classification=Pathogenic
8	19953906	.	C	T	.	.	Classification=Benign
8	19954256	.	A	G	.	.	Classification=Benign
8	19954386	.	C	G	.	.	Classification=Benign
8	19956156	.	T	G	.	.	Classification=Benign
8	19956191	.	G	A	.	.	Classification=Benign
8	19959258	.	A	T	.	.	Classification=Pathogenic
8	19960945	.	CAG	C	.	.	Classification=Pathogenic
8	19961084	.	G	C	.	.	Classification=Pathogenic
8	19961085	.	T	G	.	.	Classification=Pathogenic
8	19962213	.	C	A	.	.	Classification=Benign
8	19962213	.	C	G	.	.	Classification=Benign
8	19965102	.	GC	G	.	.	Classification=Benign
8	19966106	.	A	G	.	.	Classification=Benign
8	19966137	.	A	T	.	.	Classification=Benign
8	19966560	.	A	G	.	.	Classification=Benign
8	19966726	.	T	C	.	.	Classification=Benign
8	20210652	.	T	G	.	.	Classification=Benign
8	20214681	.	A	G	.	.	Classification=Benign
8	20249712	.	A	T	.	.	Classification=Benign
8	20249814	.	G	C	.	.	Classification=Benign
8	20250090	.	G	C	.	.	Classification=Benign
8	20250182	.	C	G	.	.	Classification=Benign
8	20250295	.	G	A	.	.	Classification=Benign
8	20250304	.	C	T	.	.	Classification=Benign
8	20250305	.	G	A	.	.	Classification=Benign
8	20252853	.	C	G	.	.	Classification=Benign
8	20253493	.	G	A	.	.	Classification=Benign
8	20253505	.	C	G	.	.	Classification=Benign
8	20255313	.	G	C	.	.	Classification=Benign
8	22043188	.	G	A	.	.	Classification=Benign
8	22043246	.	A	G	.	.	Classification=Benign
8	22045805	.	G	A	.	.	Classification=Benign
8	22046200	.	C	T	.	.	Classification=Benign
8	22114880	.	C	G	.	.	Classification=Benign
8	22116519	.	A	C	.	.	Classification=Benign
8	22116914	.	G	T	.	.	Classification=Benign
8	22117037	.	C	T	.	.	Classification=Benign
8	22118971	.	G	A	.	.	Classification=Benign
8	22119890	.	CCT	C	.	.	Classification=Pathogenic
8	22120341	.	C	T	.	.	Classification=Pathogenic
8	22120800	.	T	G	.	.	Classification=Benign
8	22123059	.	A	C	.	.	Classification=Benign
8	22127387	.	G	A	.	.	Classification=Benign
8	22128351	.	C	T	.	.	Classification=Benign
8	22129144	.	C	T	.	.	Classification=Benign
8	22148657	.	C	T	.	.	Classification=Benign
8	22151540	.	G	A	.	.	Classification=Benign
8	22162299	.	G	A	.	.	Classification=Benign
8	22163106	.	G	A	.	.	Classification=Benign
8	22163106	.	G	C	.	.	Classification=Benign
8	22163434	.	A	C	.	.	Classification=Pathogenic
8	22163435	.	G	A	.	.	Classification=Pathogenic
8	22163547	.	G	A	.	.	Classification=Pathogenic
8	22163547	.	G	T	.	.	Classification=Pathogenic
8	22163548	.	T	C	.	.	Classification=Pathogenic
8	22163617	.	G	A	.	.	Classification=Benign
8	22163875	.	C	G	.	.	Classification=Benign
8	22163974	.	G	A	.	.	Classification=Benign
8	22164017	.	C	T	.	.	Classification=Benign
8	22164071	.	G	A	.	.	Classification=Benign
8	22164072	.	G	A	.	.	Classification=Benign
8	22175922	.	C	A	.	.	Classification=Benign
8	22176102	.	C	G	.	.	Classification=Benign
8	22176529	.	G	A	.	.	Classification=Benign
8	22176884	.	G	A	.	.	Classification=Benign
8	22177735	.	A	AG	.	.	Classification=Benign
8	22177956	.	A	G	.	.	Classification=Pathogenic
8	22179747	.	C	T	.	.	Classification=Benign
8	22180196	.	A	G	.	.	Classification=Benign
8	22180627	.	C	T	.	.	Classification=Benign
8	22180631	.	G	C	.	.	Classification=Benign
8	22180730	.	A	G	.	.	Classification=Benign
8	22191948	.	G	T	.	.	Classification=Benign
8	22192260	.	A	T	.	.	Classification=Benign
8	22192327	.	A	T	.	.	Classification=Benign
8	22196928	.	G	T	.	.	Classification=Benign
8	22196933	.	C	T	.	.	Classification=Benign
8	22197461	.	G	A	.	.	Classification=Benign
8	22200893	.	C	A	.	.	Classification=Benign
8	22201117	.	GAA	G	.	.	Classification=Pathogenic
8	22202007	.	A	G	.	.	Classification=Benign
8	22209501	.	C	T	.	.	Classification=Pathogenic
8	22209509	.	C	A	.	.	Classification=Benign
8	22404541	.	A	G	.	.	Classification=Benign
8	22404626	.	C	T	.	.	Classification=Benign
8	22404734	.	G	A	.	.	Classification=Benign
8	22404808	.	T	C	.	.	Classification=Benign
8	22404866	.	C	T	.	.	Classification=Benign
8	22408305	.	T	C	.	.	Classification=Benign
8	22408435	.	G	A	.	.	Classification=Benign
8	22408541	.	G	T	.	.	Classification=Benign
8	22408569	.	T	G	.	.	Classification=Benign
8	22408622	.	G	A	.	.	Classification=Benign
8	22414654	.	C	T	.	.	Classification=Benign
8	22414713	.	A	G	.	.	Classification=Benign
8	22415760	.	C	G	.	.	Classification=Pathogenic
8	22417995	.	C	T	.	.	Classification=Benign
8	22564314	.	T	C	.	.	Classification=Benign
8	22569188	.	C	T	.	.	Classification=Benign
8	22570975	.	G	A	.	.	Classification=Benign
8	22615437	.	C	T	.	.	Classification=Benign
8	22617485	.	C	T	.	.	Classification=Benign
8	22618951	.	G	A	.	.	Classification=Benign
8	23005393	.	G	A	.	.	Classification=Benign
8	23005504	.	G	T	.	.	Classification=Benign
8	23006910	.	G	A	.	.	Classification=Benign
8	23007069	.	G	A	.	.	Classification=Benign
8	23007139	.	G	A	.	.	Classification=Benign
8	23007142	.	C	G	.	.	Classification=Benign
8	23007232	.	T	G	.	.	Classification=Benign
8	23007350	.	G	A	.	.	Classification=Benign
8	23007492	.	A	G	.	.	Classification=Benign
8	23007751	.	G	A	.	.	Classification=Benign
8	23008011	.	A	G	.	.	Classification=Benign
8	23010644	.	T	G	.	.	Classification=Benign
8	23014677	.	G	A	.	.	Classification=Benign
8	23068839	.	C	T	.	.	Classification=Benign
8	23144532	.	G	C	.	.	Classification=Benign
8	23191695	.	C	A	.	.	Classification=Benign
8	23199391	.	T	G	.	.	Classification=Benign
8	23571669	.	C	T	.	.	Classification=Benign
8	23681332	.	C	T	.	.	Classification=Benign
8	23702248	.	T	C	.	.	Classification=Benign
8	23702404	.	A	AG	.	.	Classification=Benign
8	23703332	.	C	G	.	.	Classification=Benign
8	23706416	.	G	A	.	.	Classification=Benign
8	24392304	.	T	G	.	.	Classification=Benign
8	24952566	.	T	C	.	.	Classification=Benign
8	24952575	.	T	A	.	.	Classification=Benign
8	24952728	.	A	T	.	.	Classification=Benign
8	24953690	.	G	A	.	.	Classification=Benign
8	24953692	.	CG	C	.	.	Classification=Pathogenic
8	24954291	.	T	C	.	.	Classification=Benign
8	24955661	.	G	A	.	.	Classification=Benign
8	24955849	.	G	A	.	.	Classification=Benign
8	24956178	.	T	G	.	.	Classification=Benign
8	25423105	.	T	C	.	.	Classification=Benign
8	25488617	.	A	G	.	.	Classification=Benign
8	25861305	.	T	C	.	.	Classification=Benign
8	26360340	.	A	C	.	.	Classification=Benign
8	26624181	.	G	A	.	.	Classification=Benign
8	26643977	.	C	G	.	.	Classification=Benign
8	26655652	.	C	G	.	.	Classification=Benign
8	27236882	.	C	T	.	.	Classification=Benign
8	27460512	.	C	T	.	.	Classification=Benign
8	27460602	.	ATCT	A	.	.	Classification=Benign
8	27460908	.	C	A	.	.	Classification=Benign
8	27461118	.	C	G	.	.	Classification=Benign
8	27461245	.	C	T	.	.	Classification=Benign
8	27461344	.	C	G	.	.	Classification=Benign
8	27461600	.	C	T	.	.	Classification=Benign
8	27461719	.	G	A	.	.	Classification=Benign
8	27463209	.	C	T	.	.	Classification=Benign
8	27463712	.	T	C	.	.	Classification=Benign
8	27463733	.	G	T	.	.	Classification=Benign
8	27464080	.	G	C	.	.	Classification=Benign
8	27467277	.	C	T	.	.	Classification=Benign
8	27467353	.	G	T	.	.	Classification=Benign
8	27467354	.	G	T	.	.	Classification=Benign
8	27469321	.	A	AG	.	.	Classification=Benign
8	27469889	.	T	A	.	.	Classification=Benign
8	27469998	.	G	T	.	.	Classification=Benign
8	27470324	.	C	G	.	.	Classification=Benign
8	27470750	.	C	T	.	.	Classification=Benign
8	27500979	.	G	A	.	.	Classification=Benign
8	27503683	.	A	G	.	.	Classification=Benign
8	27536849	.	C	T	.	.	Classification=Benign
8	27776459	.	CAA	C	.	.	Classification=Pathogenic
8	27777083	.	C	T	.	.	Classification=Pathogenic
8	27777168	.	A	AG	.	.	Classification=Pathogenic
8	27780205	.	A	ATTTT	.	.	Classification=Pathogenic
8	27783949	.	A	G	.	.	Classification=Benign
8	27788003	.	G	A	.	.	Classification=Pathogenic
8	27788003	.	G	T	.	.	Classification=Pathogenic
8	27788840	.	A	G	.	.	Classification=Pathogenic
8	27792051	.	AG	A	.	.	Classification=Pathogenic
8	27799565	.	A	G	.	.	Classification=Benign
8	27803863	.	G	A	.	.	Classification=Benign
8	27803904	.	AT	A	.	.	Classification=Benign
8	27811070	.	C	G	.	.	Classification=Benign
8	28716092	.	C	T	.	.	Classification=Benign
8	28716863	.	G	A	.	.	Classification=Benign
8	28717016	.	G	A	.	.	Classification=Benign
8	29071682	.	T	C	.	.	Classification=Benign
8	29116847	.	T	C	.	.	Classification=Benign
8	30580122	.	C	T	.	.	Classification=Benign
8	30635092	.	A	G	.	.	Classification=Benign
8	30653783	.	C	T	.	.	Classification=Benign
8	30682106	.	T	G	.	.	Classification=Benign
8	30684398	.	C	T	.	.	Classification=Benign
8	30684418	.	G	A	.	.	Classification=Benign
8	30703202	.	C	T	.	.	Classification=Benign
8	30708377	.	G	A	.	.	Classification=Benign
8	30712135	.	C	T	.	.	Classification=Benign
8	30712309	.	C	T	.	.	Classification=Benign
8	30712310	.	G	A	.	.	Classification=Benign
8	30727365	.	C	T	.	.	Classification=Benign
8	30843122	.	C	T	.	.	Classification=Benign
8	30844192	.	T	C	.	.	Classification=Benign
8	30844702	.	T	C	.	.	Classification=Benign
8	30845550	.	G	A	.	.	Classification=Benign
8	30847381	.	T	C	.	.	Classification=Benign
8	30847652	.	G	A	.	.	Classification=Benign
8	31058111	.	G	A	.	.	Classification=Benign
8	31059227	.	C	A	.	.	Classification=Pathogenic
8	31059371	.	A	G	.	.	Classification=Benign
8	31064237	.	A	G	.	.	Classification=Benign
8	31064610	.	A	G	.	.	Classification=Benign
8	31065029	.	A	AT	.	.	Classification=Pathogenic
8	31067089	.	A	G	.	.	Classification=Pathogenic
8	31067099	.	A	T	.	.	Classification=Pathogenic
8	31068246	.	G	GT	.	.	Classification=Benign
8	31068257	.	G	A	.	.	Classification=Pathogenic
8	31068328	.	G	A	.	.	Classification=Pathogenic
8	31080854	.	A	AT	.	.	Classification=Benign
8	31080854	.	AT	A	.	.	Classification=Benign
8	31080988	.	G	T	.	.	Classification=Pathogenic
8	31081006	.	G	T	.	.	Classification=Pathogenic
8	31081258	.	G	T	.	.	Classification=Pathogenic
8	31087761	.	CT	C	.	.	Classification=Benign
8	31100716	.	A	G	.	.	Classification=Benign
8	31100926	.	T	G	.	.	Classification=Benign
8	31111599	.	GT	G	.	.	Classification=Benign
8	31111645	.	A	G	.	.	Classification=Pathogenic
8	31119974	.	C	T	.	.	Classification=Benign
8	31124523	.	C	T	.	.	Classification=Benign
8	31124687	.	A	G	.	.	Classification=Benign
8	31132594	.	G	A	.	.	Classification=Benign
8	31143344	.	G	A	.	.	Classification=Benign
8	31143624	.	G	T	.	.	Classification=Pathogenic
8	31147051	.	A	G	.	.	Classification=Pathogenic
8	31147052	.	G	A	.	.	Classification=Pathogenic
8	31147052	.	G	T	.	.	Classification=Pathogenic
8	31147063	.	C	T	.	.	Classification=Pathogenic
8	31147363	.	G	A	.	.	Classification=Pathogenic
8	31147477	.	G	T	.	.	Classification=Pathogenic
8	31147478	.	T	C	.	.	Classification=Pathogenic
8	31150453	.	C	T	.	.	Classification=Pathogenic
8	31150454	.	A	T	.	.	Classification=Pathogenic
8	31157788	.	C	T	.	.	Classification=Benign
8	31172759	.	A	C	.	.	Classification=Benign
8	31172956	.	T	C	.	.	Classification=Benign
8	31173051	.	T	C	.	.	Classification=Benign
8	31640156	.	G	A	.	.	Classification=Benign
8	31640208	.	T	C	.	.	Classification=Benign
8	31640457	.	C	T	.	.	Classification=Benign
8	32763844	.	C	T	.	.	Classification=Benign
8	32764113	.	G	A	.	.	Classification=Benign
8	33503832	.	C	T	.	.	Classification=Benign
8	33512426	.	T	C	.	.	Classification=Benign
8	33512743	.	G	A	.	.	Classification=Benign
8	35568111	.	C	T	.	.	Classification=Benign
8	36834871	.	A	C	.	.	Classification=Pathogenic
8	36836864	.	A	G	.	.	Classification=Benign
8	37741592	.	C	G	.	.	Classification=Benign
8	37753411	.	TA	T	.	.	Classification=Benign
8	37765634	.	G	A	.	.	Classification=Pathogenic
8	37765634	.	G	C	.	.	Classification=Pathogenic
8	37765634	.	G	T	.	.	Classification=Pathogenic
8	37834133	.	T	C	.	.	Classification=Benign
8	37841775	.	T	C	.	.	Classification=Benign
8	37877143	.	A	G	.	.	Classification=Benign
8	37899277	.	G	C	.	.	Classification=Benign
8	37964335	.	T	C	.	.	Classification=Benign
8	38143286	.	T	C	.	.	Classification=Benign
8	38145252	.	T	TTTGGTCTTAGAGGGACTTCCAGCCAACGGGTGAAGCACCATGCAAGTGGGACC	.	.	Classification=Pathogenic
8	38145963	.	C	G	.	.	Classification=Pathogenic
8	38146158	.	A	T	.	.	Classification=Pathogenic
8	38146287	.	A	G	.	.	Classification=Pathogenic
8	38148198	.	AC	A	.	.	Classification=Pathogenic
8	38148638	.	T	TA	.	.	Classification=Pathogenic
8	38148750	.	CAGCCCTGCAGAAGGGA	C	.	.	Classification=Pathogenic
8	38242352	.	G	A	.	.	Classification=Pathogenic
8	38304635	.	T	C	.	.	Classification=Benign
8	38411858	.	C	T	.	.	Classification=Benign
8	38412417	.	C	A	.	.	Classification=Benign
8	38412722	.	T	A	.	.	Classification=Benign
8	38413562	.	C	T	.	.	Classification=Benign
8	38414024	.	C	T	.	.	Classification=Pathogenic
8	38417992	.	C	T	.	.	Classification=Pathogenic
8	38418218	.	GTAT	G	.	.	Classification=Benign
8	38418227	.	C	T	.	.	Classification=Pathogenic
8	38424658	.	C	T	.	.	Classification=Benign
8	38424776	.	C	T	.	.	Classification=Benign
8	38426493	.	C	T	.	.	Classification=Benign
8	38427942	.	G	A	.	.	Classification=Benign
8	38429678	.	C	T	.	.	Classification=Benign
8	38429819	.	G	A	.	.	Classification=Benign
8	38430234	.	G	GGATCA	.	.	Classification=Benign
8	38457379	.	G	A	.	.	Classification=Benign
8	38464733	.	A	T	.	.	Classification=Benign
8	38468016	.	C	T	.	.	Classification=Benign
8	38819724	.	G	A	.	.	Classification=Benign
8	38820389	.	C	T	.	.	Classification=Benign
8	39011657	.	G	A	.	.	Classification=Pathogenic
8	39013806	.	T	G	.	.	Classification=Benign
8	39017211	.	A	G	.	.	Classification=Pathogenic
8	39023332	.	A	AT	.	.	Classification=Benign
8	39026811	.	G	A	.	.	Classification=Pathogenic
8	39055575	.	A	G	.	.	Classification=Pathogenic
8	39082773	.	GAAATCTCAGGACTAGA	G	.	.	Classification=Benign
8	39982715	.	A	G	.	.	Classification=Benign
8	41612000	.	C	T	.	.	Classification=Benign
8	41647283	.	C	A	.	.	Classification=Benign
8	41653891	.	C	T	.	.	Classification=Benign
8	41655016	.	T	C	.	.	Classification=Benign
8	41661730	.	T	C	.	.	Classification=Benign
8	41661830	.	C	T	.	.	Classification=Benign
8	41663951	.	C	G	.	.	Classification=Benign
8	41665028	.	G	A	.	.	Classification=Benign
8	41668396	.	C	T	.	.	Classification=Benign
8	41672513	.	G	T	.	.	Classification=Pathogenic
8	41672751	.	G	A	.	.	Classification=Pathogenic
8	41672964	.	C	G	.	.	Classification=Benign
8	41684223	.	A	G	.	.	Classification=Benign
8	41684739	.	G	A	.	.	Classification=Benign
8	41690323	.	C	T	.	.	Classification=Benign
8	41690472	.	A	G	.	.	Classification=Pathogenic
8	41690473	.	C	A	.	.	Classification=Pathogenic
8	41690474	.	CT	C	.	.	Classification=Pathogenic
8	41690691	.	C	T	.	.	Classification=Benign
8	41690794	.	C	T	.	.	Classification=Benign
8	41692646	.	A	T	.	.	Classification=Pathogenic
8	41694210	.	G	A	.	.	Classification=Benign
8	41695177	.	C	A	.	.	Classification=Pathogenic
8	41695211	.	G	C	.	.	Classification=Pathogenic
8	41695322	.	G	A	.	.	Classification=Benign
8	41696410	.	C	G	.	.	Classification=Benign
8	41696588	.	C	T	.	.	Classification=Pathogenic
8	41702146	.	T	C	.	.	Classification=Pathogenic
8	41713915	.	C	T	.	.	Classification=Benign
8	41714154	.	AC	A	.	.	Classification=Pathogenic
8	41714387	.	T	G	.	.	Classification=Benign
8	41717603	.	C	T	.	.	Classification=Pathogenic
8	41717902	.	A	C	.	.	Classification=Benign
8	41723089	.	T	C	.	.	Classification=Benign
8	41723222	.	TC	T	.	.	Classification=Pathogenic
8	41724492	.	G	A	.	.	Classification=Benign
8	41725697	.	C	T	.	.	Classification=Benign
8	41725923	.	T	C	.	.	Classification=Benign
8	41725947	.	C	T	.	.	Classification=Pathogenic
8	41728053	.	C	T	.	.	Classification=Benign
8	41728059	.	G	A	.	.	Classification=Benign
8	41757911	.	G	A	.	.	Classification=Benign
8	41932239	.	T	C	.	.	Classification=Benign
8	41932247	.	G	A	.	.	Classification=Benign
8	41932294	.	T	C	.	.	Classification=Benign
8	41932433	.	C	T	.	.	Classification=Benign
8	41932532	.	G	A	.	.	Classification=Benign
8	41932543	.	C	A	.	.	Classification=Benign
8	41932552	.	C	A	.	.	Classification=Benign
8	41932620	.	G	A	.	.	Classification=Benign
8	41932652	.	G	A	.	.	Classification=Benign
8	41932694	.	C	T	.	.	Classification=Benign
8	41932814	.	C	A	.	.	Classification=Benign
8	41932907	.	A	G	.	.	Classification=Benign
8	41933225	.	T	C	.	.	Classification=Benign
8	41933237	.	C	CGGCTGTGGCTGCTGT	.	.	Classification=Benign
8	41933264	.	T	C	.	.	Classification=Benign
8	41933282	.	G	A	.	.	Classification=Benign
8	41933446	.	G	A	.	.	Classification=Benign
8	41933451	.	C	A	.	.	Classification=Benign
8	41933840	.	G	C	.	.	Classification=Benign
8	41933864	.	C	T	.	.	Classification=Benign
8	41933865	.	G	A	.	.	Classification=Benign
8	41933867	.	C	T	.	.	Classification=Benign
8	41934065	.	C	T	.	.	Classification=Benign
8	41934071	.	G	A	.	.	Classification=Benign
8	41934176	.	T	C	.	.	Classification=Benign
8	41934780	.	T	A	.	.	Classification=Benign
8	41934825	.	T	C	.	.	Classification=Benign
8	41934868	.	C	T	.	.	Classification=Pathogenic
8	41937359	.	T	C	.	.	Classification=Benign
8	41940917	.	G	A	.	.	Classification=Benign
8	41940966	.	C	G	.	.	Classification=Benign
8	41941017	.	G	C	.	.	Classification=Benign
8	41941143	.	T	C	.	.	Classification=Benign
8	41941181	.	T	A	.	.	Classification=Benign
8	41941187	.	T	C	.	.	Classification=Benign
8	41941240	.	C	T	.	.	Classification=Benign
8	41941437	.	T	C	.	.	Classification=Benign
8	41941459	.	TA	T	.	.	Classification=Benign
8	41946529	.	C	T	.	.	Classification=Benign
8	41946529	.	C	CAT	.	.	Classification=Benign
8	41946542	.	A	G	.	.	Classification=Benign
8	41946685	.	CTGGT	C	.	.	Classification=Pathogenic
8	41947806	.	T	A	.	.	Classification=Benign
8	41949238	.	T	C	.	.	Classification=Benign
8	41977105	.	A	T	.	.	Classification=Benign
8	41977160	.	T	C	.	.	Classification=Benign
8	41977214	.	C	T	.	.	Classification=Benign
8	41977384	.	T	C	.	.	Classification=Benign
8	41978657	.	T	A	.	.	Classification=Benign
8	41978681	.	A	C	.	.	Classification=Benign
8	41981884	.	G	A	.	.	Classification=Benign
8	41987516	.	T	C	.	.	Classification=Benign
8	42048373	.	C	A	.	.	Classification=Benign
8	42048448	.	T	C	.	.	Classification=Benign
8	42048664	.	C	T	.	.	Classification=Benign
8	42048831	.	T	C	.	.	Classification=Benign
8	42048891	.	T	C	.	.	Classification=Benign
8	42049176	.	A	T	.	.	Classification=Benign
8	42178948	.	A	T	.	.	Classification=Benign
8	42181989	.	G	A	.	.	Classification=Benign
8	42271987	.	A	T	.	.	Classification=Benign
8	42293532	.	T	G	.	.	Classification=Benign
8	42308575	.	C	G	.	.	Classification=Benign
8	42316288	.	G	A	.	.	Classification=Benign
8	42320613	.	G	C	.	.	Classification=Benign
8	42320764	.	GA	G	.	.	Classification=Pathogenic
8	42321903	.	C	T	.	.	Classification=Pathogenic
8	42321912	.	G	T	.	.	Classification=Pathogenic
8	42322352	.	CTG	C	.	.	Classification=Pathogenic
8	42329137	.	G	A	.	.	Classification=Benign
8	42329148	.	T	C	.	.	Classification=Benign
8	42330914	.	G	A	.	.	Classification=Benign
8	42331032	.	A	G	.	.	Classification=Benign
8	42416746	.	G	C	.	.	Classification=Benign
8	42416877	.	G	A	.	.	Classification=Benign
8	42417828	.	A	T	.	.	Classification=Benign
8	42428757	.	C	T	.	.	Classification=Pathogenic
8	42437258	.	G	A	.	.	Classification=Benign
8	42437289	.	G	T	.	.	Classification=Pathogenic
8	42437525	.	G	A	.	.	Classification=Benign
8	42437578	.	C	T	.	.	Classification=Pathogenic
8	42437579	.	T	C	.	.	Classification=Pathogenic
8	42439623	.	C	T	.	.	Classification=Benign
8	42756401	.	C	T	.	.	Classification=Benign
8	42837276	.	T	C	.	.	Classification=Benign
8	42837528	.	T	C	.	.	Classification=Benign
8	42837665	.	T	C	.	.	Classification=Benign
8	42838340	.	A	T	.	.	Classification=Benign
8	42838423	.	T	C	.	.	Classification=Benign
8	42843023	.	CT	C	.	.	Classification=Pathogenic
8	42843048	.	T	C	.	.	Classification=Benign
8	42843094	.	T	A	.	.	Classification=Pathogenic
8	42870035	.	C	T	.	.	Classification=Benign
8	42973284	.	A	G	.	.	Classification=Benign
8	43103828	.	A	T	.	.	Classification=Pathogenic
8	43103831	.	G	C	.	.	Classification=Pathogenic
8	43103913	.	G	A	.	.	Classification=Benign
8	43122448	.	G	C	.	.	Classification=Benign
8	43146783	.	AT	A	.	.	Classification=Benign
8	43147394	.	C	T	.	.	Classification=Benign
8	43158500	.	G	A	.	.	Classification=Benign
8	43158921	.	A	G	.	.	Classification=Pathogenic
8	43159045	.	G	A	.	.	Classification=Pathogenic
8	43159045	.	G	C	.	.	Classification=Pathogenic
8	43159057	.	T	A	.	.	Classification=Benign
8	43161436	.	A	G	.	.	Classification=Pathogenic
8	43161437	.	G	A	.	.	Classification=Pathogenic
8	43161557	.	C	T	.	.	Classification=Benign
8	43170585	.	G	T	.	.	Classification=Pathogenic
8	43170631	.	A	T	.	.	Classification=Benign
8	43172308	.	A	G	.	.	Classification=Pathogenic
8	43173720	.	A	G	.	.	Classification=Benign
8	43182186	.	T	TATCAATTTCTAATGGGATTTCCAGAGTTGAAAAAGACAAATATTCAGCTTTAGGAAGCACAGTTGAGTCCTGAGCAGTACAAATAAAAATATAGGCTGGGCACAGTGGCTCACATGTGTAATCCCAGCACTTTCGGAGGCTGAGGTGGGTGGATTGCTGGAGTCCAGCAGTTTGAAAACAGCCTGAGCAACATGGCAAGACCCCATCTCTACAAAAAATACAACAATTATCCGGGCATGGTGGCACAAGCCCGTAGTCCCAGCTACTCAGGAAGCTGAGGTGGATCGCTTGAGCCCGGGAGGTGGAGGTTGCAGTGAGCCAAGATCACACCATTGCACTCCACACTGAATGACAGAGTGAGACTGTCTTAATAAAAAATATGAGTCAGCGTATAAGTTAAAAGGAGTTTTAAAAGATACTAATCCAAAAGAAGGCAGAAAAGGAGAAACATAATAGACTTACCAGCCCAATTTAAAAGTCAGGGATTATAAACAGGAATTGAAGAAGTGAGACCCAGTTA	.	.	Classification=Pathogenic
8	43191462	.	G	GC	.	.	Classification=Benign
8	43192013	.	G	C	.	.	Classification=Benign
8	43193756	.	G	A	.	.	Classification=Pathogenic
8	43193842	.	AG	A	.	.	Classification=Pathogenic
8	43193844	.	G	A	.	.	Classification=Pathogenic
8	43197696	.	A	C	.	.	Classification=Benign
8	43200302	.	G	T	.	.	Classification=Benign
8	43200785	.	G	A	.	.	Classification=Benign
8	43200800	.	G	A	.	.	Classification=Benign
8	43201511	.	A	G	.	.	Classification=Benign
8	47776888	.	G	A	.	.	Classification=Benign
8	47798319	.	T	C	.	.	Classification=Benign
8	47807283	.	G	A	.	.	Classification=Benign
8	47817399	.	C	T	.	.	Classification=Benign
8	47834685	.	A	ACTT	.	.	Classification=Benign
8	47852528	.	T	C	.	.	Classification=Benign
8	47859113	.	G	A	.	.	Classification=Benign
8	47862357	.	C	T	.	.	Classification=Benign
8	47879639	.	A	C	.	.	Classification=Benign
8	47882065	.	C	A	.	.	Classification=Benign
8	47888479	.	A	G	.	.	Classification=Benign
8	47888631	.	C	T	.	.	Classification=Benign
8	47889230	.	A	G	.	.	Classification=Benign
8	47890387	.	C	A	.	.	Classification=Benign
8	47890388	.	C	A	.	.	Classification=Benign
8	47893252	.	C	T	.	.	Classification=Benign
8	47900587	.	T	C	.	.	Classification=Benign
8	47902626	.	T	C	.	.	Classification=Benign
8	47904533	.	G	C	.	.	Classification=Benign
8	47913773	.	TA	T	.	.	Classification=Benign
8	47929595	.	C	T	.	.	Classification=Benign
8	47930750	.	G	C	.	.	Classification=Benign
8	47953923	.	A	T	.	.	Classification=Benign
8	47954713	.	G	C	.	.	Classification=Benign
8	47955957	.	T	TA	.	.	Classification=Benign
8	47955957	.	TA	T	.	.	Classification=Benign
8	47956973	.	T	A	.	.	Classification=Benign
8	47961422	.	C	T	.	.	Classification=Benign
8	47961514	.	A	G	.	.	Classification=Pathogenic
8	47966411	.	C	T	.	.	Classification=Benign
8	47976926	.	A	G	.	.	Classification=Benign
8	48920718	.	G	A	.	.	Classification=Benign
8	50553091	.	C	G	.	.	Classification=Benign
8	51372000	.	A	T	.	.	Classification=Benign
8	51374670	.	G	A	.	.	Classification=Benign
8	51408272	.	G	C	.	.	Classification=Benign
8	51408508	.	T	C	.	.	Classification=Benign
8	51413207	.	T	G	.	.	Classification=Benign
8	51413236	.	G	A	.	.	Classification=Benign
8	51423622	.	C	T	.	.	Classification=Benign
8	51449038	.	C	T	.	.	Classification=Benign
8	51453555	.	C	T	.	.	Classification=Benign
8	51453596	.	C	T	.	.	Classification=Benign
8	51556839	.	C	T	.	.	Classification=Benign
8	51654722	.	C	A	.	.	Classification=Benign
8	52642404	.	T	G	.	.	Classification=Benign
8	52642416	.	G	A	.	.	Classification=Benign
8	52668141	.	A	G	.	.	Classification=Benign
8	53879428	.	G	A	.	.	Classification=Benign
8	53954097	.	A	G	.	.	Classification=Benign
8	54458411	.	A	T	.	.	Classification=Benign
8	54458520	.	C	CAG	.	.	Classification=Benign
8	54458918	.	T	C	.	.	Classification=Benign
8	54459229	.	C	T	.	.	Classification=Benign
8	54459803	.	C	A	.	.	Classification=Benign
8	54625614	.	G	T	.	.	Classification=Pathogenic
8	54625676	.	T	G	.	.	Classification=Pathogenic
8	54626190	.	GT	G	.	.	Classification=Pathogenic
8	54626715	.	G	T	.	.	Classification=Benign
8	54628013	.	C	T	.	.	Classification=Benign
8	54628393	.	T	C	.	.	Classification=Benign
8	54628666	.	G	A	.	.	Classification=Benign
8	54629583	.	C	T	.	.	Classification=Benign
8	54630425	.	G	A	.	.	Classification=Benign
8	55787029	.	G	A	.	.	Classification=Benign
8	55792721	.	A	C	.	.	Classification=Benign
8	55813044	.	G	A	.	.	Classification=Benign
8	55951955	.	TC	T	.	.	Classification=Benign
8	55966911	.	A	G	.	.	Classification=Benign
8	55969757	.	A	G	.	.	Classification=Benign
8	56069703	.	C	T	.	.	Classification=Benign
8	56958903	.	G	A	.	.	Classification=Benign
8	56960120	.	T	C	.	.	Classification=Benign
8	56961162	.	T	C	.	.	Classification=Benign
8	56961285	.	A	T	.	.	Classification=Benign
8	56961411	.	T	C	.	.	Classification=Benign
8	56963011	.	C	T	.	.	Classification=Benign
8	56963435	.	C	T	.	.	Classification=Benign
8	56965878	.	C	T	.	.	Classification=Benign
8	56978129	.	G	A	.	.	Classification=Benign
8	56979959	.	A	G	.	.	Classification=Benign
8	58494506	.	C	T	.	.	Classification=Benign
8	58496814	.	T	C	.	.	Classification=Benign
8	60209224	.	G	A	.	.	Classification=Benign
8	60226591	.	T	C	.	.	Classification=Benign
8	60226868	.	C	T	.	.	Classification=Benign
8	60265103	.	G	C	.	.	Classification=Benign
8	60265729	.	G	A	.	.	Classification=Benign
8	60281011	.	C	T	.	.	Classification=Benign
8	60281106	.	G	A	.	.	Classification=Benign
8	60741522	.	G	A	.	.	Classification=Benign
8	60741647	.	A	G	.	.	Classification=Benign
8	60741782	.	G	A	.	.	Classification=Benign
8	60741956	.	C	T	.	.	Classification=Benign
8	60741957	.	G	A	.	.	Classification=Benign
8	60742117	.	A	C	.	.	Classification=Benign
8	60742134	.	C	G	.	.	Classification=Benign
8	60742147	.	C	T	.	.	Classification=Benign
8	60742188	.	G	A	.	.	Classification=Benign
8	60742450	.	A	G	.	.	Classification=Benign
8	60742747	.	C	G	.	.	Classification=Benign
8	60742929	.	A	G	.	.	Classification=Benign
8	60742997	.	G	T	.	.	Classification=Benign
8	60743002	.	C	T	.	.	Classification=Benign
8	60743089	.	G	T	.	.	Classification=Benign
8	60781042	.	A	G	.	.	Classification=Benign
8	60781050	.	G	C	.	.	Classification=Benign
8	60781429	.	AG	A	.	.	Classification=Pathogenic
8	60794787	.	G	A	.	.	Classification=Benign
8	60794984	.	A	G	.	.	Classification=Pathogenic
8	60794985	.	G	C	.	.	Classification=Pathogenic
8	60795128	.	G	A	.	.	Classification=Pathogenic
8	60800056	.	A	T	.	.	Classification=Benign
8	60800279	.	G	A	.	.	Classification=Benign
8	60801594	.	G	T	.	.	Classification=Pathogenic
8	60801598	.	G	C	.	.	Classification=Pathogenic
8	60808277	.	G	A	.	.	Classification=Pathogenic
8	60816502	.	G	A	.	.	Classification=Pathogenic
8	60816714	.	T	G	.	.	Classification=Benign
8	60819959	.	C	G	.	.	Classification=Benign
8	60821736	.	A	G	.	.	Classification=Benign
8	60821928	.	G	T	.	.	Classification=Pathogenic
8	60822022	.	A	T	.	.	Classification=Pathogenic
8	60822023	.	G	A	.	.	Classification=Pathogenic
8	60822096	.	G	T	.	.	Classification=Pathogenic
8	60822147	.	T	C	.	.	Classification=Pathogenic
8	60822147	.	T	G	.	.	Classification=Pathogenic
8	60822767	.	T	G	.	.	Classification=Benign
8	60823839	.	G	A	.	.	Classification=Pathogenic
8	60824016	.	G	C	.	.	Classification=Pathogenic
8	60824021	.	G	C	.	.	Classification=Pathogenic
8	60828661	.	A	C	.	.	Classification=Pathogenic
8	60828661	.	A	G	.	.	Classification=Pathogenic
8	60828807	.	G	A	.	.	Classification=Pathogenic
8	60830495	.	C	T	.	.	Classification=Benign
8	60830496	.	G	A	.	.	Classification=Benign
8	60830578	.	G	A	.	.	Classification=Pathogenic
8	60836071	.	A	G	.	.	Classification=Pathogenic
8	60836816	.	G	A	.	.	Classification=Pathogenic
8	60836816	.	G	C	.	.	Classification=Pathogenic
8	60837800	.	C	T	.	.	Classification=Pathogenic
8	60837806	.	A	G	.	.	Classification=Benign
8	60837972	.	A	G	.	.	Classification=Benign
8	60838075	.	G	A	.	.	Classification=Pathogenic
8	60841755	.	G	A	.	.	Classification=Pathogenic
8	60841790	.	C	T	.	.	Classification=Benign
8	60841845	.	A	G	.	.	Classification=Pathogenic
8	60841846	.	G	A	.	.	Classification=Pathogenic
8	60842053	.	G	A	.	.	Classification=Pathogenic
8	60842154	.	C	T	.	.	Classification=Benign
8	60845064	.	G	A	.	.	Classification=Pathogenic
8	60845322	.	A	G	.	.	Classification=Benign
8	60845408	.	A	T	.	.	Classification=Pathogenic
8	60845412	.	A	G	.	.	Classification=Pathogenic
8	60845524	.	A	G	.	.	Classification=Benign
8	60848514	.	G	C	.	.	Classification=Pathogenic
8	60848574	.	C	T	.	.	Classification=Benign
8	60849195	.	C	T	.	.	Classification=Benign
8	60850476	.	G	A	.	.	Classification=Pathogenic
8	60850491	.	A	G	.	.	Classification=Pathogenic
8	60851252	.	T	A	.	.	Classification=Pathogenic
8	60851318	.	A	AG	.	.	Classification=Pathogenic
8	60851320	.	G	A	.	.	Classification=Pathogenic
8	60852042	.	G	T	.	.	Classification=Pathogenic
8	60852180	.	C	T	.	.	Classification=Benign
8	60852248	.	G	A	.	.	Classification=Pathogenic
8	60852496	.	A	T	.	.	Classification=Pathogenic
8	60852497	.	G	A	.	.	Classification=Pathogenic
8	60852500	.	G	A	.	.	Classification=Pathogenic
8	60852501	.	G	A	.	.	Classification=Pathogenic
8	60852860	.	G	T	.	.	Classification=Benign
8	60852873	.	C	T	.	.	Classification=Pathogenic
8	60852920	.	C	T	.	.	Classification=Benign
8	60852961	.	A	C	.	.	Classification=Benign
8	60853144	.	C	T	.	.	Classification=Benign
8	60853171	.	G	A	.	.	Classification=Benign
8	60853200	.	T	C	.	.	Classification=Benign
8	60853395	.	G	A	.	.	Classification=Benign
8	60853397	.	C	T	.	.	Classification=Benign
8	60853402	.	A	G	.	.	Classification=Benign
8	60853501	.	G	A	.	.	Classification=Pathogenic
8	60853501	.	G	T	.	.	Classification=Pathogenic
8	60854430	.	T	G	.	.	Classification=Benign
8	60854525	.	T	C	.	.	Classification=Pathogenic
8	60855973	.	A	G	.	.	Classification=Pathogenic
8	60856005	.	A	G	.	.	Classification=Benign
8	60856019	.	G	T	.	.	Classification=Benign
8	60856028	.	C	T	.	.	Classification=Benign
8	60856121	.	G	T	.	.	Classification=Benign
8	60856128	.	G	T	.	.	Classification=Benign
8	60856166	.	G	A	.	.	Classification=Benign
8	60856694	.	A	G	.	.	Classification=Benign
8	60856712	.	T	TTTAAA	.	.	Classification=Pathogenic
8	60860677	.	C	T	.	.	Classification=Benign
8	60861058	.	A	G	.	.	Classification=Pathogenic
8	60861119	.	T	G	.	.	Classification=Pathogenic
8	60865014	.	A	G	.	.	Classification=Pathogenic
8	60865015	.	G	C	.	.	Classification=Pathogenic
8	60865378	.	C	T	.	.	Classification=Benign
8	60865413	.	G	T	.	.	Classification=Benign
8	60865416	.	A	G	.	.	Classification=Benign
8	60865595	.	A	G	.	.	Classification=Benign
8	60865894	.	T	G	.	.	Classification=Benign
8	60867377	.	T	G	.	.	Classification=Benign
8	60867428	.	C	T	.	.	Classification=Benign
8	61562779	.	C	T	.	.	Classification=Benign
8	61583856	.	C	T	.	.	Classification=Benign
8	61619338	.	G	A	.	.	Classification=Benign
8	61638335	.	C	A	.	.	Classification=Benign
8	61646574	.	C	T	.	.	Classification=Benign
8	61681105	.	T	G	.	.	Classification=Benign
8	63059848	.	C	T	.	.	Classification=Benign
8	63060673	.	GAAA	G	.	.	Classification=Benign
8	63061458	.	G	A	.	.	Classification=Benign
8	63064205	.	C	T	.	.	Classification=Pathogenic
8	63064327	.	T	TA	.	.	Classification=Benign
8	63065904	.	C	T	.	.	Classification=Pathogenic
8	63066043	.	A	ATTAGACTTACTCGAAATACGTCATAAGCTGTAAAAACT	.	.	Classification=Pathogenic
8	63073089	.	C	G	.	.	Classification=Pathogenic
8	63085672	.	C	T	.	.	Classification=Benign
8	64596113	.	T	C	.	.	Classification=Benign
8	64596931	.	T	C	.	.	Classification=Pathogenic
8	64604681	.	C	T	.	.	Classification=Pathogenic
8	64604820	.	A	C	.	.	Classification=Pathogenic
8	64615112	.	C	G	.	.	Classification=Benign
8	64616282	.	C	T	.	.	Classification=Pathogenic
8	64624611	.	T	C	.	.	Classification=Benign
8	66154277	.	G	A	.	.	Classification=Benign
8	66177190	.	T	G	.	.	Classification=Benign
8	66177323	.	T	TGCG	.	.	Classification=Benign
8	67074229	.	AT	A	.	.	Classification=Benign
8	67095662	.	G	T	.	.	Classification=Pathogenic
8	67095733	.	G	C	.	.	Classification=Pathogenic
8	67105935	.	TAATCA	T	.	.	Classification=Pathogenic
8	67112065	.	G	A	.	.	Classification=Pathogenic
8	67112339	.	G	T	.	.	Classification=Benign
8	67131950	.	G	C	.	.	Classification=Pathogenic
8	67132081	.	G	T	.	.	Classification=Pathogenic
8	67132329	.	C	G	.	.	Classification=Benign
8	67137462	.	G	T	.	.	Classification=Pathogenic
8	67149781	.	A	G	.	.	Classification=Pathogenic
8	67159282	.	A	C	.	.	Classification=Benign
8	67161802	.	AT	A	.	.	Classification=Benign
8	67172556	.	G	A	.	.	Classification=Pathogenic
8	67172556	.	G	T	.	.	Classification=Pathogenic
8	67177708	.	A	G	.	.	Classification=Benign
8	67193370	.	C	T	.	.	Classification=Benign
8	67203243	.	C	T	.	.	Classification=Benign
8	67204679	.	C	A	.	.	Classification=Pathogenic
8	67224980	.	C	T	.	.	Classification=Benign
8	67266209	.	T	C	.	.	Classification=Pathogenic
8	67271698	.	G	A	.	.	Classification=Benign
8	67301329	.	T	C	.	.	Classification=Benign
8	67434104	.	T	C	.	.	Classification=Benign
8	67483793	.	A	G	.	.	Classification=Benign
8	68055931	.	C	A	.	.	Classification=Benign
8	68080778	.	A	G	.	.	Classification=Benign
8	68121014	.	G	A	.	.	Classification=Benign
8	68192466	.	G	A	.	.	Classification=Benign
8	69600458	.	T	G	.	.	Classification=Benign
8	69601620	.	A	G	.	.	Classification=Benign
8	69638864	.	GA	G	.	.	Classification=Benign
8	69832347	.	G	A	.	.	Classification=Benign
8	70733849	.	C	T	.	.	Classification=Benign
8	71199317	.	C	T	.	.	Classification=Benign
8	71199504	.	G	C	.	.	Classification=Benign
8	71211257	.	C	G	.	.	Classification=Pathogenic
8	71211257	.	CT	C	.	.	Classification=Pathogenic
8	71211258	.	T	C	.	.	Classification=Pathogenic
8	71211267	.	A	AAAAT	.	.	Classification=Benign
8	71211582	.	G	C	.	.	Classification=Benign
8	71215386	.	C	G	.	.	Classification=Pathogenic
8	71215510	.	T	A	.	.	Classification=Pathogenic
8	71215599	.	C	T	.	.	Classification=Benign
8	71215613	.	C	G	.	.	Classification=Pathogenic
8	71215656	.	C	T	.	.	Classification=Pathogenic
8	71215729	.	C	A	.	.	Classification=Pathogenic
8	71216388	.	G	GGCTAATTCTTCGAAGGAT	.	.	Classification=Benign
8	71216725	.	CTT	C	.	.	Classification=Pathogenic
8	71216853	.	C	T	.	.	Classification=Pathogenic
8	71216854	.	T	C	.	.	Classification=Pathogenic
8	71216863	.	G	T	.	.	Classification=Benign
8	71244602	.	C	A	.	.	Classification=Pathogenic
8	71244694	.	T	C	.	.	Classification=Pathogenic
8	71269674	.	A	C	.	.	Classification=Benign
8	71269736	.	T	C	.	.	Classification=Pathogenic
8	71271753	.	C	T	.	.	Classification=Pathogenic
8	71271834	.	C	T	.	.	Classification=Benign
8	71298803	.	G	C	.	.	Classification=Benign
8	71299149	.	T	C	.	.	Classification=Benign
8	71299174	.	TGAGCTGTTATAATACTGTGCGTACTGACCCTGGCCAAAACTGGGATAAGACGGATAGTCCTACCAAATCAAACC	T	.	.	Classification=Pathogenic
8	71299640	.	G	A	.	.	Classification=Pathogenic
8	71321733	.	C	T	.	.	Classification=Pathogenic
8	71355206	.	A	G	.	.	Classification=Benign
8	72062924	.	T	G	.	.	Classification=Benign
8	72567488	.	A	G	.	.	Classification=Benign
8	72567905	.	C	G	.	.	Classification=Benign
8	72937325	.	A	G	.	.	Classification=Benign
8	72937968	.	G	A	.	.	Classification=Benign
8	73009299	.	G	GGAGGTCGGGAGA	.	.	Classification=Benign
8	73014208	.	C	T	.	.	Classification=Benign
8	73976622	.	C	G	.	.	Classification=Benign
8	73978965	.	A	G	.	.	Classification=Benign
8	73981153	.	A	G	.	.	Classification=Pathogenic
8	73981522	.	C	G	.	.	Classification=Benign
8	73982335	.	G	A	.	.	Classification=Benign
8	73982513	.	A	G	.	.	Classification=Benign
8	74244914	.	G	A	.	.	Classification=Benign
8	74351406	.	G	T	.	.	Classification=Pathogenic
8	74351467	.	G	A	.	.	Classification=Pathogenic
8	74359984	.	TTGAA	T	.	.	Classification=Benign
8	74360184	.	CG	C	.	.	Classification=Pathogenic
8	74361646	.	C	A	.	.	Classification=Benign
8	74362395	.	A	G	.	.	Classification=Benign
8	74363128	.	A	G	.	.	Classification=Benign
8	74363993	.	C	T	.	.	Classification=Pathogenic
8	74366245	.	G	T	.	.	Classification=Benign
8	74366581	.	A	G	.	.	Classification=Benign
8	74366611	.	T	C	.	.	Classification=Benign
8	74845411	.	A	G	.	.	Classification=Benign
8	76778327	.	T	C	.	.	Classification=Benign
8	76849598	.	G	A	.	.	Classification=Benign
8	76849604	.	C	T	.	.	Classification=Benign
8	76849683	.	C	T	.	.	Classification=Benign
8	76851621	.	A	G	.	.	Classification=Benign
8	76851837	.	C	T	.	.	Classification=Benign
8	76852237	.	C	G	.	.	Classification=Benign
8	76852741	.	C	T	.	.	Classification=Benign
8	76852850	.	G	T	.	.	Classification=Benign
8	76854327	.	C	T	.	.	Classification=Benign
8	76856054	.	C	A	.	.	Classification=Benign
8	76980923	.	G	A	.	.	Classification=Benign
8	76980955	.	T	C	.	.	Classification=Benign
8	76982019	.	T	C	.	.	Classification=Benign
8	76982803	.	C	T	.	.	Classification=Benign
8	76983702	.	C	T	.	.	Classification=Benign
8	76983723	.	A	AC	.	.	Classification=Pathogenic
8	79766192	.	T	C	.	.	Classification=Benign
8	80038243	.	A	G	.	.	Classification=Benign
8	80985200	.	A	G	.	.	Classification=Benign
8	81478898	.	G	A	.	.	Classification=Benign
8	81676257	.	T	C	.	.	Classification=Benign
8	85135776	.	T	G	.	.	Classification=Benign
8	85137460	.	T	G	.	.	Classification=Benign
8	85332503	.	G	A	.	.	Classification=Benign
8	85463901	.	A	T	.	.	Classification=Benign
8	85465470	.	G	A	.	.	Classification=Pathogenic
8	85477119	.	G	C	.	.	Classification=Pathogenic
8	86139377	.	G	C	.	.	Classification=Benign
8	86141675	.	C	T	.	.	Classification=Benign
8	86150561	.	G	A	.	.	Classification=Benign
8	86150565	.	G	T	.	.	Classification=Benign
8	86151541	.	G	T	.	.	Classification=Benign
8	86152657	.	T	C	.	.	Classification=Benign
8	86153183	.	CAT	C	.	.	Classification=Benign
8	86217551	.	C	T	.	.	Classification=Benign
8	86229618	.	G	A	.	.	Classification=Benign
8	86229826	.	C	A	.	.	Classification=Benign
8	86230062	.	T	C	.	.	Classification=Benign
8	86230143	.	G	C	.	.	Classification=Benign
8	86574807	.	T	C	.	.	Classification=Benign
8	86578688	.	C	T	.	.	Classification=Pathogenic
8	86579254	.	T	G	.	.	Classification=Pathogenic
8	86604091	.	AC	A	.	.	Classification=Pathogenic
8	86604092	.	C	A	.	.	Classification=Pathogenic
8	86604092	.	C	G	.	.	Classification=Pathogenic
8	86604111	.	G	T	.	.	Classification=Pathogenic
8	86605416	.	C	T	.	.	Classification=Pathogenic
8	86611521	.	T	C	.	.	Classification=Benign
8	86611613	.	A	T	.	.	Classification=Pathogenic
8	86611672	.	C	T	.	.	Classification=Pathogenic
8	86611672	.	CT	C	.	.	Classification=Pathogenic
8	86625982	.	C	A	.	.	Classification=Pathogenic
8	86626044	.	AC	A	.	.	Classification=Pathogenic
8	86628908	.	GCCATGCTTACCTAGCATTCTTTGAGAGTCCCATGTATATTCATACCAAGTC	G	.	.	Classification=Pathogenic
8	86628918	.	C	T	.	.	Classification=Pathogenic
8	86628967	.	G	A	.	.	Classification=Pathogenic
8	86643761	.	C	A	.	.	Classification=Pathogenic
8	86643874	.	C	G	.	.	Classification=Pathogenic
8	86643874	.	C	T	.	.	Classification=Pathogenic
8	86643875	.	T	G	.	.	Classification=Pathogenic
8	86644621	.	C	G	.	.	Classification=Pathogenic
8	86647889	.	T	A	.	.	Classification=Pathogenic
8	86666924	.	C	G	.	.	Classification=Pathogenic
8	86667085	.	C	T	.	.	Classification=Pathogenic
8	86667134	.	C	G	.	.	Classification=Pathogenic
8	86671056	.	A	C	.	.	Classification=Pathogenic
8	86671107	.	GA	G	.	.	Classification=Benign
8	86739642	.	A	C	.	.	Classification=Benign
8	86739737	.	C	A	.	.	Classification=Pathogenic
8	87873034	.	T	C	.	.	Classification=Benign
8	87873137	.	G	A	.	.	Classification=Benign
8	89933621	.	A	G	.	.	Classification=Benign
8	89943025	.	T	G	.	.	Classification=Benign
8	89943130	.	C	T	.	.	Classification=Benign
8	89946127	.	T	C	.	.	Classification=Benign
8	89946151	.	T	A	.	.	Classification=Pathogenic
8	89946194	.	T	C	.	.	Classification=Benign
8	89946224	.	C	T	.	.	Classification=Benign
8	89947815	.	G	A	.	.	Classification=Benign
8	89947893	.	C	T	.	.	Classification=Pathogenic
8	89953657	.	A	ATGAAGACATTTCT	.	.	Classification=Pathogenic
8	89954979	.	G	A	.	.	Classification=Benign
8	89955126	.	G	C	.	.	Classification=Benign
8	89955281	.	AC	A	.	.	Classification=Pathogenic
8	89958725	.	C	T	.	.	Classification=Pathogenic
8	89958814	.	G	A	.	.	Classification=Benign
8	89958856	.	T	C	.	.	Classification=Pathogenic
8	89958871	.	T	C	.	.	Classification=Benign
8	89964406	.	TTACCTG	T	.	.	Classification=Pathogenic
8	89964465	.	C	T	.	.	Classification=Benign
8	89970197	.	C	T	.	.	Classification=Benign
8	89970363	.	C	T	.	.	Classification=Pathogenic
8	89970518	.	C	A	.	.	Classification=Pathogenic
8	89971172	.	C	T	.	.	Classification=Pathogenic
8	89971371	.	C	T	.	.	Classification=Benign
8	89977893	.	C	T	.	.	Classification=Benign
8	89978325	.	T	G	.	.	Classification=Pathogenic
8	89980442	.	G	C	.	.	Classification=Benign
8	89980910	.	G	C	.	.	Classification=Benign
8	89981416	.	C	T	.	.	Classification=Benign
8	89981421	.	T	A	.	.	Classification=Pathogenic
8	89981486	.	T	TTA	.	.	Classification=Pathogenic
8	89982718	.	ATACCAGGTTGGT	A	.	.	Classification=Pathogenic
8	89982719	.	T	C	.	.	Classification=Pathogenic
8	91071136	.	A	G	.	.	Classification=Pathogenic
8	91071136	.	AG	A	.	.	Classification=Pathogenic
8	91084115	.	G	A	.	.	Classification=Pathogenic
8	93755210	.	G	A	.	.	Classification=Benign
8	93755868	.	T	G	.	.	Classification=Pathogenic
8	93755871	.	G	A	.	.	Classification=Pathogenic
8	93758387	.	C	G	.	.	Classification=Benign
8	93763894	.	T	A	.	.	Classification=Pathogenic
8	93765414	.	G	A	.	.	Classification=Pathogenic
8	93765648	.	T	G	.	.	Classification=Pathogenic
8	93780747	.	G	A	.	.	Classification=Pathogenic
8	93780845	.	A	G	.	.	Classification=Benign
8	93780872	.	A	G	.	.	Classification=Pathogenic
8	93780985	.	A	G	.	.	Classification=Pathogenic
8	93781494	.	T	C	.	.	Classification=Benign
8	93781926	.	C	CT	.	.	Classification=Benign
8	93786255	.	C	T	.	.	Classification=Pathogenic
8	93787843	.	G	A	.	.	Classification=Pathogenic
8	93787843	.	G	C	.	.	Classification=Pathogenic
8	93791262	.	G	A	.	.	Classification=Pathogenic
8	93791320	.	G	A	.	.	Classification=Pathogenic
8	93793197	.	G	A	.	.	Classification=Pathogenic
8	93793299	.	A	G	.	.	Classification=Pathogenic
8	93796957	.	C	T	.	.	Classification=Benign
8	93797329	.	A	C	.	.	Classification=Pathogenic
8	93803675	.	TATGA	T	.	.	Classification=Pathogenic
8	93803685	.	GTAA	G	.	.	Classification=Pathogenic
8	93803911	.	A	G	.	.	Classification=Benign
8	93804878	.	G	A	.	.	Classification=Pathogenic
8	93804883	.	G	C	.	.	Classification=Pathogenic
8	93808957	.	G	A	.	.	Classification=Pathogenic
8	93808957	.	G	T	.	.	Classification=Pathogenic
8	93809095	.	T	TA	.	.	Classification=Pathogenic
8	93810181	.	G	A	.	.	Classification=Benign
8	93923655	.	G	A	.	.	Classification=Benign
8	94130660	.	T	C	.	.	Classification=Benign
8	94260321	.	G	C	.	.	Classification=Benign
8	94260392	.	G	A	.	.	Classification=Benign
8	94379827	.	C	T	.	.	Classification=Benign
8	94400394	.	C	T	.	.	Classification=Benign
8	94403877	.	GTA	G	.	.	Classification=Benign
8	94411065	.	C	T	.	.	Classification=Benign
8	94458513	.	T	C	.	.	Classification=Benign
8	94662380	.	G	T	.	.	Classification=Benign
8	94667958	.	A	G	.	.	Classification=Benign
8	94838494	.	A	G	.	.	Classification=Pathogenic
8	94841480	.	G	A	.	.	Classification=Benign
8	94865498	.	T	C	.	.	Classification=Benign
8	94876079	.	C	T	.	.	Classification=Benign
8	95034723	.	A	G	.	.	Classification=Benign
8	95035380	.	A	G	.	.	Classification=Benign
8	95035393	.	G	C	.	.	Classification=Benign
8	95035578	.	T	TAA	.	.	Classification=Benign
8	95041820	.	A	C	.	.	Classification=Benign
8	95047076	.	A	G	.	.	Classification=Benign
8	95057745	.	G	GT	.	.	Classification=Benign
8	95058246	.	G	A	.	.	Classification=Benign
8	95260534	.	T	G	.	.	Classification=Pathogenic
8	96143782	.	C	T	.	.	Classification=Benign
8	96143852	.	C	A	.	.	Classification=Benign
8	96144391	.	T	C	.	.	Classification=Benign
8	96144727	.	T	C	.	.	Classification=Benign
8	96160371	.	C	T	.	.	Classification=Benign
8	96160448	.	G	A	.	.	Classification=Benign
8	96231832	.	A	T	.	.	Classification=Benign
8	96273201	.	G	A	.	.	Classification=Benign
8	96273614	.	G	C	.	.	Classification=Benign
8	96287122	.	C	T	.	.	Classification=Benign
8	96299674	.	T	G	.	.	Classification=Benign
8	96304113	.	C	A	.	.	Classification=Benign
8	96320433	.	A	G	.	.	Classification=Benign
8	97029426	.	C	A	.	.	Classification=Benign
8	97029431	.	G	A	.	.	Classification=Benign
8	97805403	.	G	A	.	.	Classification=Benign
8	98123559	.	A	G	.	.	Classification=Benign
8	98127673	.	A	G	.	.	Classification=Benign
8	98128151	.	T	G	.	.	Classification=Benign
8	98128434	.	C	T	.	.	Classification=Benign
8	98134377	.	A	C	.	.	Classification=Benign
8	98134583	.	G	A	.	.	Classification=Pathogenic
8	98136471	.	T	C	.	.	Classification=Benign
8	98136598	.	T	A	.	.	Classification=Benign
8	98139731	.	G	A	.	.	Classification=Benign
8	98139902	.	G	T	.	.	Classification=Benign
8	98150660	.	A	G	.	.	Classification=Benign
8	98156239	.	TA	T	.	.	Classification=Pathogenic
8	98156282	.	G	T	.	.	Classification=Pathogenic
8	98157665	.	T	A	.	.	Classification=Benign
8	98157684	.	C	T	.	.	Classification=Benign
8	98948934	.	A	C	.	.	Classification=Benign
8	99096311	.	G	A	.	.	Classification=Pathogenic
8	99102951	.	A	G	.	.	Classification=Pathogenic
8	99103080	.	A	AG	.	.	Classification=Pathogenic
8	99103111	.	GA	G	.	.	Classification=Pathogenic
8	99121478	.	T	G	.	.	Classification=Benign
8	99121699	.	A	G	.	.	Classification=Benign
8	99134702	.	G	A	.	.	Classification=Pathogenic
8	99135698	.	C	T	.	.	Classification=Benign
8	99143079	.	T	A	.	.	Classification=Pathogenic
8	99143084	.	AGCAGTGCGGT	A	.	.	Classification=Pathogenic
8	99156547	.	A	G	.	.	Classification=Pathogenic
8	99192967	.	C	T	.	.	Classification=Pathogenic
8	99274239	.	AT	A	.	.	Classification=Pathogenic
8	99391365	.	G	GTA	.	.	Classification=Benign
8	99431848	.	A	C	.	.	Classification=Benign
8	99442404	.	G	T	.	.	Classification=Pathogenic
8	99442636	.	G	A	.	.	Classification=Pathogenic
8	99467923	.	A	C	.	.	Classification=Benign
8	99481676	.	A	G	.	.	Classification=Benign
8	99507777	.	G	T	.	.	Classification=Pathogenic
8	99521011	.	G	A	.	.	Classification=Pathogenic
8	99521011	.	G	C	.	.	Classification=Pathogenic
8	99521012	.	T	C	.	.	Classification=Pathogenic
8	99556655	.	T	G	.	.	Classification=Pathogenic
8	99642295	.	C	A	.	.	Classification=Pathogenic
8	99642435	.	C	T	.	.	Classification=Pathogenic
8	99642499	.	G	GT	.	.	Classification=Pathogenic
8	99661193	.	G	A	.	.	Classification=Benign
8	99661352	.	A	T	.	.	Classification=Pathogenic
8	99661504	.	TA	T	.	.	Classification=Benign
8	99699675	.	A	ATAAGG	.	.	Classification=Pathogenic
8	99717374	.	G	A	.	.	Classification=Pathogenic
8	99717374	.	G	T	.	.	Classification=Pathogenic
8	99717375	.	T	C	.	.	Classification=Pathogenic
8	99720553	.	G	T	.	.	Classification=Pathogenic
8	99766875	.	G	A	.	.	Classification=Benign
8	99776957	.	G	A	.	.	Classification=Pathogenic
8	99817751	.	C	A	.	.	Classification=Pathogenic
8	99818485	.	G	A	.	.	Classification=Pathogenic
8	99818703	.	AT	A	.	.	Classification=Benign
8	99818827	.	C	T	.	.	Classification=Pathogenic
8	99819986	.	T	TTAGA	.	.	Classification=Pathogenic
8	99823976	.	G	T	.	.	Classification=Pathogenic
8	99832232	.	C	A	.	.	Classification=Benign
8	99832367	.	A	T	.	.	Classification=Benign
8	99832367	.	A	G	.	.	Classification=Pathogenic
8	99832368	.	G	C	.	.	Classification=Pathogenic
8	99832454	.	G	A	.	.	Classification=Pathogenic
8	99835196	.	G	A	.	.	Classification=Pathogenic
8	99835736	.	C	CTTT	.	.	Classification=Pathogenic
8	99848774	.	A	G	.	.	Classification=Pathogenic
8	99848775	.	G	A	.	.	Classification=Pathogenic
8	99848826	.	G	GTGTGGCACAGTCTTCATCAC	.	.	Classification=Pathogenic
8	99853699	.	C	T	.	.	Classification=Benign
8	99859482	.	T	C	.	.	Classification=Pathogenic
8	99861862	.	C	T	.	.	Classification=Pathogenic
8	99868287	.	A	G	.	.	Classification=Pathogenic
8	99868288	.	G	C	.	.	Classification=Pathogenic
8	99868473	.	G	A	.	.	Classification=Benign
8	99870783	.	A	C	.	.	Classification=Pathogenic
8	99871446	.	A	G	.	.	Classification=Pathogenic
8	99871708	.	GA	G	.	.	Classification=Benign
8	99875122	.	T	C	.	.	Classification=Benign
8	99875417	.	G	A	.	.	Classification=Pathogenic
8	99876364	.	CTGA	C	.	.	Classification=Benign
8	100134330	.	C	T	.	.	Classification=Benign
8	100183078	.	A	G	.	.	Classification=Benign
8	100183360	.	AT	A	.	.	Classification=Benign
8	100184063	.	G	A	.	.	Classification=Pathogenic
8	100184628	.	G	C	.	.	Classification=Benign
8	100184751	.	G	A	.	.	Classification=Benign
8	100194129	.	T	A	.	.	Classification=Benign
8	100213079	.	C	G	.	.	Classification=Pathogenic
8	100213407	.	A	G	.	.	Classification=Benign
8	100213666	.	G	A	.	.	Classification=Benign
8	100220429	.	CAG	C	.	.	Classification=Pathogenic
8	100225243	.	C	T	.	.	Classification=Benign
8	100225516	.	C	T	.	.	Classification=Benign
8	100233504	.	CTA	C	.	.	Classification=Pathogenic
8	100240956	.	G	A	.	.	Classification=Benign
8	100709179	.	T	C	.	.	Classification=Benign
8	100920726	.	G	A	.	.	Classification=Benign
8	100923937	.	A	C	.	.	Classification=Benign
8	100924115	.	G	T	.	.	Classification=Benign
8	101493561	.	C	T	.	.	Classification=Benign
8	101558785	.	C	T	.	.	Classification=Benign
8	101574121	.	A	G	.	.	Classification=Benign
8	101631636	.	G	A	.	.	Classification=Pathogenic
8	101636878	.	C	G	.	.	Classification=Benign
8	101644222	.	C	T	.	.	Classification=Pathogenic
8	101644242	.	G	A	.	.	Classification=Benign
8	101666631	.	G	C	.	.	Classification=Benign
8	102204738	.	G	C	.	.	Classification=Benign
8	102205458	.	T	C	.	.	Classification=Benign
8	102206036	.	A	T	.	.	Classification=Benign
8	102206098	.	T	C	.	.	Classification=Benign
8	102206238	.	T	TA	.	.	Classification=Benign
8	102206460	.	A	C	.	.	Classification=Benign
8	102207401	.	T	C	.	.	Classification=Benign
8	102213750	.	A	AC	.	.	Classification=Benign
8	102219103	.	C	A	.	.	Classification=Benign
8	102224342	.	C	T	.	.	Classification=Benign
8	102226036	.	T	C	.	.	Classification=Pathogenic
8	102232195	.	C	T	.	.	Classification=Pathogenic
8	102232329	.	G	A	.	.	Classification=Benign
8	102232371	.	A	C	.	.	Classification=Benign
8	102264467	.	CACTT	C	.	.	Classification=Pathogenic
8	102264525	.	T	G	.	.	Classification=Benign
8	102295206	.	G	A	.	.	Classification=Benign
8	102312492	.	GTA	G	.	.	Classification=Benign
8	102650624	.	T	C	.	.	Classification=Benign
8	102651513	.	G	A	.	.	Classification=Benign
8	102651684	.	T	G	.	.	Classification=Benign
8	102653285	.	C	T	.	.	Classification=Benign
8	103400533	.	C	T	.	.	Classification=Benign
8	103400707	.	C	T	.	.	Classification=Benign
8	103401307	.	T	TC	.	.	Classification=Benign
8	103402110	.	T	C	.	.	Classification=Benign
8	103414570	.	A	C	.	.	Classification=Benign
8	103931324	.	A	C	.	.	Classification=Benign
8	103998243	.	G	A	.	.	Classification=Benign
8	104354893	.	A	G	.	.	Classification=Benign
8	104379793	.	A	G	.	.	Classification=Benign
8	104392877	.	G	A	.	.	Classification=Benign
8	104424409	.	A	C	.	.	Classification=Benign
8	104427971	.	G	A	.	.	Classification=Benign
8	104444276	.	A	G	.	.	Classification=Benign
8	104447450	.	CT	C	.	.	Classification=Pathogenic
8	104447504	.	C	T	.	.	Classification=Pathogenic
8	105444455	.	A	G	.	.	Classification=Benign
8	105801036	.	T	C	.	.	Classification=Benign
8	105801290	.	C	G	.	.	Classification=Benign
8	105801897	.	CCTT	C	.	.	Classification=Benign
8	105802179	.	C	T	.	.	Classification=Benign
8	105802428	.	G	C	.	.	Classification=Benign
8	105803058	.	T	C	.	.	Classification=Benign
8	105803451	.	A	G	.	.	Classification=Benign
8	105803475	.	T	G	.	.	Classification=Benign
8	106739584	.	G	T	.	.	Classification=Pathogenic
8	107294259	.	A	G	.	.	Classification=Benign
8	107958108	.	G	A	.	.	Classification=Benign
8	107989398	.	T	G	.	.	Classification=Benign
8	108082519	.	C	T	.	.	Classification=Benign
8	109119323	.	C	T	.	.	Classification=Benign
8	109400182	.	G	C	.	.	Classification=Benign
8	109452281	.	G	A	.	.	Classification=Benign
8	109553948	.	G	T	.	.	Classification=Benign
8	109575740	.	G	A	.	.	Classification=Benign
8	112263816	.	C	A	.	.	Classification=Benign
8	112289515	.	C	G	.	.	Classification=Benign
8	112296014	.	A	G	.	.	Classification=Benign
8	112304797	.	A	C	.	.	Classification=Benign
8	112550714	.	C	T	.	.	Classification=Benign
8	112550798	.	A	C	.	.	Classification=Benign
8	115414426	.	T	C	.	.	Classification=Benign
8	115414893	.	G	C	.	.	Classification=Benign
8	115418633	.	C	A	.	.	Classification=Benign
8	115587000	.	C	T	.	.	Classification=Pathogenic
8	115587044	.	G	T	.	.	Classification=Pathogenic
8	115587133	.	A	C	.	.	Classification=Pathogenic
8	115587199	.	T	C	.	.	Classification=Benign
8	115587419	.	T	C	.	.	Classification=Benign
8	115587781	.	T	C	.	.	Classification=Benign
8	115604112	.	C	T	.	.	Classification=Benign
8	115605187	.	T	C	.	.	Classification=Benign
8	115619051	.	T	C	.	.	Classification=Benign
8	115619134	.	G	A	.	.	Classification=Pathogenic
8	115619675	.	C	A	.	.	Classification=Benign
8	115620149	.	T	C	.	.	Classification=Benign
8	115624054	.	A	C	.	.	Classification=Benign
8	116771601	.	A	G	.	.	Classification=Benign
8	116847913	.	T	C	.	.	Classification=Benign
8	116849277	.	T	C	.	.	Classification=Benign
8	116850896	.	C	T	.	.	Classification=Benign
8	116851978	.	A	G	.	.	Classification=Benign
8	116852628	.	A	C	.	.	Classification=Benign
8	116854481	.	T	TA	.	.	Classification=Benign
8	116854481	.	TA	T	.	.	Classification=Benign
8	116856024	.	G	C	.	.	Classification=Benign
8	116857002	.	AT	A	.	.	Classification=Benign
8	116858113	.	G	A	.	.	Classification=Benign
8	116858136	.	A	G	.	.	Classification=Benign
8	116861572	.	G	A	.	.	Classification=Benign
8	116874629	.	T	A	.	.	Classification=Benign
8	116938453	.	G	A	.	.	Classification=Benign
8	117157765	.	C	T	.	.	Classification=Benign
8	117804894	.	C	A	.	.	Classification=Pathogenic
8	117804894	.	C	G	.	.	Classification=Pathogenic
8	117804894	.	C	T	.	.	Classification=Pathogenic
8	117804895	.	T	C	.	.	Classification=Pathogenic
8	117807213	.	TCA	T	.	.	Classification=Pathogenic
8	117807215	.	A	G	.	.	Classification=Pathogenic
8	117807216	.	C	A	.	.	Classification=Pathogenic
8	117807216	.	C	T	.	.	Classification=Pathogenic
8	117807218	.	T	A	.	.	Classification=Pathogenic
8	117807324	.	G	T	.	.	Classification=Pathogenic
8	117807379	.	T	A	.	.	Classification=Pathogenic
8	117807379	.	T	G	.	.	Classification=Pathogenic
8	117812869	.	T	TA	.	.	Classification=Pathogenic
8	117812870	.	A	C	.	.	Classification=Pathogenic
8	117812871	.	C	G	.	.	Classification=Pathogenic
8	117812871	.	C	T	.	.	Classification=Pathogenic
8	117812916	.	C	CGTCTGTGATGACA	.	.	Classification=Pathogenic
8	117812934	.	CG	C	.	.	Classification=Pathogenic
8	117812935	.	G	C	.	.	Classification=Pathogenic
8	117812960	.	A	C	.	.	Classification=Benign
8	117812962	.	C	T	.	.	Classification=Pathogenic
8	117812963	.	T	C	.	.	Classification=Pathogenic
8	117818433	.	A	C	.	.	Classification=Pathogenic
8	117818433	.	A	AC	.	.	Classification=Pathogenic
8	117818531	.	C	G	.	.	Classification=Pathogenic
8	117818532	.	T	C	.	.	Classification=Pathogenic
8	117819669	.	C	T	.	.	Classification=Benign
8	117819675	.	C	G	.	.	Classification=Pathogenic
8	117819675	.	C	T	.	.	Classification=Pathogenic
8	117819791	.	A	T	.	.	Classification=Pathogenic
8	117819795	.	C	T	.	.	Classification=Pathogenic
8	117819796	.	T	C	.	.	Classification=Pathogenic
8	117822463	.	A	T	.	.	Classification=Pathogenic
8	117822463	.	AC	A	.	.	Classification=Pathogenic
8	117822464	.	C	A	.	.	Classification=Pathogenic
8	117822464	.	C	T	.	.	Classification=Pathogenic
8	117822544	.	G	GTTCCATATTAAACTGTTACGTGA	.	.	Classification=Pathogenic
8	117822598	.	C	A	.	.	Classification=Pathogenic
8	117822598	.	C	G	.	.	Classification=Pathogenic
8	117830228	.	A	G	.	.	Classification=Pathogenic
8	117830318	.	T	A	.	.	Classification=Benign
8	117830350	.	C	G	.	.	Classification=Pathogenic
8	117830350	.	C	T	.	.	Classification=Pathogenic
8	117830351	.	T	C	.	.	Classification=Pathogenic
8	117830351	.	T	G	.	.	Classification=Pathogenic
8	117835443	.	C	A	.	.	Classification=Pathogenic
8	117835443	.	C	T	.	.	Classification=Pathogenic
8	117835552	.	C	G	.	.	Classification=Pathogenic
8	117835553	.	T	A	.	.	Classification=Pathogenic
8	117835553	.	T	C	.	.	Classification=Pathogenic
8	117836907	.	T	C	.	.	Classification=Benign
8	117837105	.	T	G	.	.	Classification=Pathogenic
8	117837106	.	A	T	.	.	Classification=Pathogenic
8	117837106	.	ACCTGC	A	.	.	Classification=Pathogenic
8	117837107	.	C	A	.	.	Classification=Pathogenic
8	117837107	.	C	T	.	.	Classification=Pathogenic
8	117837202	.	C	G	.	.	Classification=Pathogenic
8	117837202	.	C	T	.	.	Classification=Pathogenic
8	118109798	.	T	C	.	.	Classification=Benign
8	118110006	.	AT	A	.	.	Classification=Benign
8	118110073	.	CCAGA	C	.	.	Classification=Benign
8	118110078	.	CACTT	C	.	.	Classification=Pathogenic
8	118110083	.	A	T	.	.	Classification=Pathogenic
8	118110084	.	C	A	.	.	Classification=Pathogenic
8	118110084	.	C	G	.	.	Classification=Pathogenic
8	118110084	.	C	T	.	.	Classification=Pathogenic
8	118110134	.	G	A	.	.	Classification=Pathogenic
8	118110179	.	C	A	.	.	Classification=Pathogenic
8	118110223	.	AT	A	.	.	Classification=Pathogenic
8	118110225	.	C	G	.	.	Classification=Pathogenic
8	118110244	.	C	A	.	.	Classification=Pathogenic
8	118110488	.	CAT	C	.	.	Classification=Pathogenic
8	118110696	.	G	C	.	.	Classification=Pathogenic
8	118110948	.	G	A	.	.	Classification=Benign
8	118110981	.	A	C	.	.	Classification=Pathogenic
8	118111555	.	G	C	.	.	Classification=Benign
8	118923791	.	A	T	.	.	Classification=Benign
8	118929038	.	A	G	.	.	Classification=Benign
8	118932927	.	G	A	.	.	Classification=Benign
8	118933021	.	C	T	.	.	Classification=Benign
8	119102406	.	G	A	.	.	Classification=Benign
8	119103843	.	A	G	.	.	Classification=Benign
8	119595989	.	C	T	.	.	Classification=Benign
8	119617567	.	A	C	.	.	Classification=Benign
8	119731954	.	C	T	.	.	Classification=Benign
8	119732109	.	T	C	.	.	Classification=Benign
8	119778064	.	T	C	.	.	Classification=Benign
8	119789565	.	C	T	.	.	Classification=Benign
8	119791397	.	C	G	.	.	Classification=Benign
8	119801932	.	G	A	.	.	Classification=Benign
8	120168428	.	C	T	.	.	Classification=Benign
8	120196802	.	G	C	.	.	Classification=Benign
8	120198011	.	C	T	.	.	Classification=Benign
8	120207358	.	A	T	.	.	Classification=Benign
8	120227276	.	G	A	.	.	Classification=Benign
8	120231499	.	G	A	.	.	Classification=Benign
8	120243683	.	TGATTATA	T	.	.	Classification=Benign
8	120243911	.	T	C	.	.	Classification=Benign
8	120250536	.	A	G	.	.	Classification=Benign
8	120250886	.	A	C	.	.	Classification=Benign
8	120250893	.	C	T	.	.	Classification=Benign
8	120270132	.	C	T	.	.	Classification=Benign
8	120279978	.	G	A	.	.	Classification=Benign
8	120297863	.	C	T	.	.	Classification=Benign
8	120313994	.	A	G	.	.	Classification=Benign
8	120315434	.	C	T	.	.	Classification=Benign
8	120332605	.	T	G	.	.	Classification=Benign
8	120342266	.	G	A	.	.	Classification=Benign
8	120342267	.	G	A	.	.	Classification=Benign
8	120455498	.	A	G	.	.	Classification=Benign
8	121614529	.	G	C	.	.	Classification=Benign
8	122953244	.	G	A	.	.	Classification=Benign
8	122953554	.	T	C	.	.	Classification=Benign
8	123531730	.	T	C	.	.	Classification=Benign
8	123651747	.	C	G	.	.	Classification=Benign
8	123975164	.	A	G	.	.	Classification=Benign
8	124062032	.	G	A	.	.	Classification=Benign
8	124547133	.	C	T	.	.	Classification=Benign
8	124547174	.	C	T	.	.	Classification=Benign
8	124549514	.	G	A	.	.	Classification=Benign
8	125032022	.	A	C	.	.	Classification=Benign
8	125043618	.	C	T	.	.	Classification=Benign
8	125043973	.	G	GC	.	.	Classification=Benign
8	125047226	.	G	A	.	.	Classification=Benign
8	125049396	.	T	TA	.	.	Classification=Benign
8	125055743	.	A	T	.	.	Classification=Benign
8	125056725	.	C	T	.	.	Classification=Benign
8	125056900	.	T	C	.	.	Classification=Benign
8	125059652	.	T	A	.	.	Classification=Benign
8	125061493	.	A	T	.	.	Classification=Benign
8	125063274	.	A	C	.	.	Classification=Benign
8	125063584	.	C	T	.	.	Classification=Benign
8	125063924	.	A	T	.	.	Classification=Benign
8	125067317	.	C	A	.	.	Classification=Benign
8	125067479	.	A	G	.	.	Classification=Benign
8	125068026	.	C	T	.	.	Classification=Benign
8	125073274	.	T	C	.	.	Classification=Benign
8	125074815	.	T	C	.	.	Classification=Benign
8	125075327	.	C	T	.	.	Classification=Benign
8	125076270	.	G	C	.	.	Classification=Benign
8	125076480	.	C	T	.	.	Classification=Benign
8	125081324	.	G	A	.	.	Classification=Benign
8	125081573	.	T	C	.	.	Classification=Benign
8	125081922	.	C	A	.	.	Classification=Benign
8	125081927	.	G	A	.	.	Classification=Benign
8	125082879	.	A	G	.	.	Classification=Benign
8	125083626	.	C	A	.	.	Classification=Benign
8	125151154	.	A	G	.	.	Classification=Benign
8	127737223	.	C	T	.	.	Classification=Benign
8	130780534	.	A	G	.	.	Classification=Benign
8	130780564	.	C	T	.	.	Classification=Benign
8	130800510	.	C	T	.	.	Classification=Benign
8	132121114	.	C	T	.	.	Classification=Benign
8	132122119	.	T	C	.	.	Classification=Benign
8	132122167	.	A	C	.	.	Classification=Benign
8	132122980	.	T	A	.	.	Classification=Benign
8	132123063	.	G	A	.	.	Classification=Benign
8	132123216	.	C	T	.	.	Classification=Benign
8	132123330	.	T	G	.	.	Classification=Benign
8	132123500	.	C	T	.	.	Classification=Benign
8	132124526	.	C	T	.	.	Classification=Benign
8	132125531	.	C	A	.	.	Classification=Benign
8	132125718	.	T	C	.	.	Classification=Benign
8	132126386	.	G	C	.	.	Classification=Benign
8	132126869	.	T	C	.	.	Classification=Benign
8	132126991	.	A	T	.	.	Classification=Benign
8	132127125	.	G	A	.	.	Classification=Benign
8	132127252	.	A	ATAT	.	.	Classification=Benign
8	132127855	.	T	G	.	.	Classification=Benign
8	132127879	.	G	A	.	.	Classification=Benign
8	132128212	.	T	G	.	.	Classification=Benign
8	132129551	.	C	T	.	.	Classification=Benign
8	132129713	.	C	T	.	.	Classification=Benign
8	132129923	.	T	C	.	.	Classification=Benign
8	132129934	.	C	T	.	.	Classification=Benign
8	132129946	.	T	C	.	.	Classification=Benign
8	132132078	.	C	A	.	.	Classification=Benign
8	132134251	.	T	C	.	.	Classification=Benign
8	132137720	.	G	A	.	.	Classification=Benign
8	132137848	.	G	A	.	.	Classification=Benign
8	132174006	.	G	A	.	.	Classification=Benign
8	132174203	.	G	A	.	.	Classification=Benign
8	132174457	.	C	T	.	.	Classification=Benign
8	132186577	.	A	T	.	.	Classification=Benign
8	132430361	.	G	C	.	.	Classification=Benign
8	132480320	.	G	A	.	.	Classification=Benign
8	132480674	.	C	A	.	.	Classification=Benign
8	132572414	.	T	G	.	.	Classification=Benign
8	132583693	.	C	T	.	.	Classification=Pathogenic
8	132583758	.	C	T	.	.	Classification=Benign
8	132610387	.	T	G	.	.	Classification=Benign
8	132615037	.	C	A	.	.	Classification=Pathogenic
8	132632760	.	G	T	.	.	Classification=Pathogenic
8	132632942	.	C	A	.	.	Classification=Pathogenic
8	132675158	.	G	C	.	.	Classification=Benign
8	132868089	.	T	C	.	.	Classification=Benign
8	132869805	.	C	T	.	.	Classification=Pathogenic
8	132869827	.	G	A	.	.	Classification=Pathogenic
8	132869828	.	T	G	.	.	Classification=Pathogenic
8	132871345	.	C	G	.	.	Classification=Pathogenic
8	132871567	.	C	T	.	.	Classification=Benign
8	132882933	.	TG	T	.	.	Classification=Pathogenic
8	132882978	.	C	T	.	.	Classification=Pathogenic
8	132888566	.	CAT	C	.	.	Classification=Pathogenic
8	132893787	.	G	A	.	.	Classification=Benign
8	132897718	.	C	A	.	.	Classification=Pathogenic
8	132899997	.	A	C	.	.	Classification=Benign
8	132908076	.	A	G	.	.	Classification=Benign
8	132908244	.	G	A	.	.	Classification=Benign
8	132908273	.	A	G	.	.	Classification=Benign
8	132908379	.	C	G	.	.	Classification=Benign
8	132911373	.	G	A	.	.	Classification=Benign
8	132912964	.	T	G	.	.	Classification=Benign
8	132919526	.	G	A	.	.	Classification=Pathogenic
8	132934013	.	T	C	.	.	Classification=Benign
8	132935614	.	A	G	.	.	Classification=Benign
8	132941428	.	C	T	.	.	Classification=Benign
8	132941662	.	G	T	.	.	Classification=Benign
8	132948992	.	G	C	.	.	Classification=Benign
8	132966698	.	G	A	.	.	Classification=Pathogenic
8	132967627	.	C	T	.	.	Classification=Benign
8	132983349	.	G	C	.	.	Classification=Pathogenic
8	133012039	.	AG	A	.	.	Classification=Benign
8	133012327	.	G	A	.	.	Classification=Benign
8	133017945	.	C	T	.	.	Classification=Pathogenic
8	133029919	.	C	T	.	.	Classification=Benign
8	133094979	.	A	G	.	.	Classification=Benign
8	133096302	.	T	C	.	.	Classification=Benign
8	133113427	.	T	A	.	.	Classification=Benign
8	133113795	.	A	G	.	.	Classification=Benign
8	133131867	.	TAC	T	.	.	Classification=Pathogenic
8	133131869	.	C	A	.	.	Classification=Pathogenic
8	133134378	.	A	G	.	.	Classification=Benign
8	133213085	.	G	A	.	.	Classification=Benign
8	133237743	.	C	T	.	.	Classification=Benign
8	133238012	.	T	A	.	.	Classification=Benign
8	133238778	.	C	T	.	.	Classification=Benign
8	133242200	.	T	C	.	.	Classification=Benign
8	133244635	.	C	A	.	.	Classification=Benign
8	133247622	.	G	A	.	.	Classification=Benign
8	133248574	.	T	C	.	.	Classification=Benign
8	133249053	.	C	T	.	.	Classification=Benign
8	133250289	.	T	C	.	.	Classification=Benign
8	133256807	.	C	T	.	.	Classification=Benign
8	133258427	.	C	T	.	.	Classification=Pathogenic
8	133259405	.	T	C	.	.	Classification=Benign
8	133262067	.	G	A	.	.	Classification=Benign
8	133264545	.	A	T	.	.	Classification=Pathogenic
8	133264546	.	C	A	.	.	Classification=Pathogenic
8	133280045	.	T	C	.	.	Classification=Benign
8	133284296	.	G	A	.	.	Classification=Pathogenic
8	133284499	.	T	C	.	.	Classification=Benign
8	133475833	.	G	A	.	.	Classification=Benign
8	134602185	.	G	A	.	.	Classification=Benign
8	134602665	.	T	C	.	.	Classification=Benign
8	138167995	.	A	G	.	.	Classification=Benign
8	138636757	.	C	T	.	.	Classification=Benign
8	139732171	.	G	A	.	.	Classification=Benign
8	139732483	.	A	G	.	.	Classification=Benign
8	139910027	.	A	C	.	.	Classification=Benign
8	140024092	.	A	T	.	.	Classification=Benign
8	140024225	.	C	T	.	.	Classification=Benign
8	140252916	.	G	A	.	.	Classification=Benign
8	140253110	.	CCT	C	.	.	Classification=Benign
8	140287826	.	T	TC	.	.	Classification=Benign
8	140300212	.	G	C	.	.	Classification=Benign
8	140397386	.	A	AAAAC	.	.	Classification=Benign
8	140458378	.	T	TGTGACCCTCACGGTACCCCCC	.	.	Classification=Benign
8	140541308	.	G	A	.	.	Classification=Benign
8	140547509	.	G	C	.	.	Classification=Benign
8	140549259	.	G	A	.	.	Classification=Benign
8	140560414	.	G	T	.	.	Classification=Benign
8	140623307	.	T	C	.	.	Classification=Benign
8	140623410	.	C	G	.	.	Classification=Benign
8	140668299	.	G	A	.	.	Classification=Benign
8	140668359	.	G	A	.	.	Classification=Benign
8	141144160	.	T	A	.	.	Classification=Benign
8	141166364	.	C	T	.	.	Classification=Benign
8	141168164	.	C	G	.	.	Classification=Benign
8	141168331	.	C	T	.	.	Classification=Benign
8	141215862	.	T	C	.	.	Classification=Benign
8	141218062	.	G	T	.	.	Classification=Benign
8	141218446	.	G	A	.	.	Classification=Benign
8	141218824	.	C	T	.	.	Classification=Benign
8	142481726	.	C	G	.	.	Classification=Benign
8	142664551	.	C	T	.	.	Classification=Benign
8	142664633	.	T	C	.	.	Classification=Benign
8	142665970	.	G	A	.	.	Classification=Benign
8	142741802	.	C	T	.	.	Classification=Pathogenic
8	142873085	.	T	C	.	.	Classification=Benign
8	142873331	.	T	C	.	.	Classification=Benign
8	142873353	.	G	A	.	.	Classification=Benign
8	142873902	.	T	G	.	.	Classification=Benign
8	142873905	.	G	A	.	.	Classification=Benign
8	142874952	.	C	G	.	.	Classification=Pathogenic
8	142874953	.	T	C	.	.	Classification=Pathogenic
8	142875089	.	G	A	.	.	Classification=Benign
8	142875233	.	C	T	.	.	Classification=Pathogenic
8	142875277	.	G	A	.	.	Classification=Benign
8	142875509	.	T	C	.	.	Classification=Benign
8	142875549	.	A	G	.	.	Classification=Benign
8	142875989	.	A	C	.	.	Classification=Benign
8	142876240	.	C	G	.	.	Classification=Pathogenic
8	142876240	.	C	T	.	.	Classification=Pathogenic
8	142876322	.	C	T	.	.	Classification=Benign
8	142876470	.	A	C	.	.	Classification=Benign
8	142876542	.	G	A	.	.	Classification=Benign
8	142876665	.	C	T	.	.	Classification=Benign
8	142876682	.	C	T	.	.	Classification=Pathogenic
8	142876889	.	CG	C	.	.	Classification=Benign
8	142876926	.	G	A	.	.	Classification=Benign
8	142877159	.	A	G	.	.	Classification=Benign
8	142879052	.	G	C	.	.	Classification=Benign
8	142911443	.	G	A	.	.	Classification=Benign
8	142911448	.	C	A	.	.	Classification=Benign
8	142911685	.	G	GGGA	.	.	Classification=Benign
8	142912528	.	A	C	.	.	Classification=Pathogenic
8	142912529	.	C	T	.	.	Classification=Pathogenic
8	142912806	.	C	T	.	.	Classification=Pathogenic
8	142912857	.	G	A	.	.	Classification=Pathogenic
8	142912972	.	G	C	.	.	Classification=Benign
8	142912980	.	A	T	.	.	Classification=Benign
8	142913011	.	A	G	.	.	Classification=Benign
8	142914326	.	C	A	.	.	Classification=Pathogenic
8	142914327	.	C	T	.	.	Classification=Benign
8	142914345	.	C	T	.	.	Classification=Benign
8	142914565	.	G	A	.	.	Classification=Benign
8	142914744	.	T	A	.	.	Classification=Pathogenic
8	142914752	.	T	C	.	.	Classification=Benign
8	142915044	.	AC	A	.	.	Classification=Pathogenic
8	142915047	.	T	A	.	.	Classification=Pathogenic
8	142915112	.	G	A	.	.	Classification=Benign
8	142915507	.	C	T	.	.	Classification=Benign
8	142917215	.	C	A	.	.	Classification=Pathogenic
8	142917215	.	C	G	.	.	Classification=Pathogenic
8	142917215	.	C	T	.	.	Classification=Pathogenic
8	142917216	.	T	C	.	.	Classification=Pathogenic
8	143021699	.	G	A	.	.	Classification=Benign
8	143021708	.	C	T	.	.	Classification=Benign
8	143215012	.	G	T	.	.	Classification=Pathogenic
8	143215394	.	C	T	.	.	Classification=Benign
8	143309548	.	G	A	.	.	Classification=Benign
8	143309558	.	A	G	.	.	Classification=Benign
8	143310051	.	AC	A	.	.	Classification=Benign
8	143310198	.	G	A	.	.	Classification=Benign
8	143316032	.	C	A	.	.	Classification=Benign
8	143316087	.	C	G	.	.	Classification=Benign
8	143318010	.	C	T	.	.	Classification=Benign
8	143318084	.	C	T	.	.	Classification=Benign
8	143324603	.	G	A	.	.	Classification=Benign
8	143331246	.	G	A	.	.	Classification=Benign
8	143429699	.	C	T	.	.	Classification=Benign
8	143429956	.	G	A	.	.	Classification=Benign
8	143440077	.	C	A	.	.	Classification=Benign
8	143580165	.	C	G	.	.	Classification=Benign
8	143589024	.	C	T	.	.	Classification=Benign
8	143589678	.	T	C	.	.	Classification=Benign
8	143589752	.	G	A	.	.	Classification=Benign
8	143589785	.	C	T	.	.	Classification=Benign
8	143589877	.	C	T	.	.	Classification=Benign
8	143613697	.	A	G	.	.	Classification=Benign
8	143614871	.	A	G	.	.	Classification=Benign
8	143616361	.	G	A	.	.	Classification=Benign
8	143726402	.	C	T	.	.	Classification=Benign
8	143727380	.	T	A	.	.	Classification=Benign
8	143727951	.	C	T	.	.	Classification=Benign
8	143803531	.	C	T	.	.	Classification=Benign
8	143804639	.	C	T	.	.	Classification=Benign
8	143806464	.	C	T	.	.	Classification=Benign
8	143810771	.	G	A	.	.	Classification=Benign
8	143810814	.	C	T	.	.	Classification=Benign
8	143816961	.	C	G	.	.	Classification=Benign
8	143817024	.	C	T	.	.	Classification=Benign
8	143818372	.	C	A	.	.	Classification=Pathogenic
8	143818372	.	C	T	.	.	Classification=Pathogenic
8	143863773	.	C	T	.	.	Classification=Benign
8	143865354	.	GGGC	G	.	.	Classification=Benign
8	143866163	.	C	T	.	.	Classification=Benign
8	143866608	.	CG	C	.	.	Classification=Benign
8	143867202	.	C	T	.	.	Classification=Benign
8	143868153	.	C	T	.	.	Classification=Benign
8	143868160	.	G	A	.	.	Classification=Benign
8	143868941	.	G	C	.	.	Classification=Benign
8	143869028	.	C	T	.	.	Classification=Benign
8	143869475	.	G	A	.	.	Classification=Benign
8	143869899	.	C	T	.	.	Classification=Benign
8	143869993	.	C	T	.	.	Classification=Benign
8	143870008	.	T	C	.	.	Classification=Benign
8	143870058	.	G	A	.	.	Classification=Benign
8	143870491	.	G	A	.	.	Classification=Benign
8	143870567	.	C	A	.	.	Classification=Benign
8	143871574	.	A	AAAGGTGACCCTG	.	.	Classification=Benign
8	143871776	.	G	A	.	.	Classification=Benign
8	143872310	.	G	A	.	.	Classification=Benign
8	143872894	.	C	T	.	.	Classification=Benign
8	143916246	.	C	T	.	.	Classification=Benign
8	143917004	.	G	A	.	.	Classification=Benign
8	143918613	.	C	T	.	.	Classification=Benign
8	143919248	.	G	A	.	.	Classification=Pathogenic
8	143919519	.	G	T	.	.	Classification=Benign
8	143919860	.	C	T	.	.	Classification=Benign
8	143920799	.	G	A	.	.	Classification=Pathogenic
8	143921228	.	G	C	.	.	Classification=Benign
8	143922503	.	C	T	.	.	Classification=Pathogenic
8	143922573	.	G	A	.	.	Classification=Benign
8	143922855	.	C	T	.	.	Classification=Benign
8	143923615	.	G	A	.	.	Classification=Benign
8	143923618	.	G	A	.	.	Classification=Benign
8	143924217	.	G	A	.	.	Classification=Benign
8	143924421	.	C	T	.	.	Classification=Benign
8	143926886	.	T	C	.	.	Classification=Benign
8	143927053	.	T	C	.	.	Classification=Benign
8	143927132	.	T	A	.	.	Classification=Benign
8	143927143	.	T	C	.	.	Classification=Benign
8	143927808	.	C	T	.	.	Classification=Benign
8	143928115	.	A	G	.	.	Classification=Benign
8	143929517	.	C	T	.	.	Classification=Benign
8	143929609	.	G	A	.	.	Classification=Benign
8	143929668	.	C	A	.	.	Classification=Benign
8	143930776	.	T	C	.	.	Classification=Benign
8	143931273	.	T	C	.	.	Classification=Benign
8	143932421	.	G	A	.	.	Classification=Benign
8	143933366	.	C	T	.	.	Classification=Benign
8	143933987	.	C	CCG	.	.	Classification=Benign
8	143933998	.	C	T	.	.	Classification=Pathogenic
8	143934538	.	C	T	.	.	Classification=Benign
8	143934962	.	G	C	.	.	Classification=Benign
8	143935035	.	G	A	.	.	Classification=Benign
8	143937152	.	C	T	.	.	Classification=Benign
8	143937258	.	G	C	.	.	Classification=Benign
8	143938581	.	G	A	.	.	Classification=Benign
8	143938609	.	C	G	.	.	Classification=Benign
8	143939147	.	G	T	.	.	Classification=Benign
8	143939441	.	G	A	.	.	Classification=Benign
8	143945022	.	C	CGGGCTCACGTCCCTGCAGGAGGCGG	.	.	Classification=Benign
8	143975344	.	C	T	.	.	Classification=Benign
8	144046857	.	G	A	.	.	Classification=Benign
8	144052985	.	G	A	.	.	Classification=Pathogenic
8	144054679	.	G	A	.	.	Classification=Benign
8	144054724	.	C	T	.	.	Classification=Benign
8	144057495	.	G	A	.	.	Classification=Benign
8	144058772	.	C	G	.	.	Classification=Pathogenic
8	144058772	.	C	T	.	.	Classification=Pathogenic
8	144059941	.	C	T	.	.	Classification=Benign
8	144083160	.	G	A	.	.	Classification=Benign
8	144083737	.	C	G	.	.	Classification=Pathogenic
8	144084209	.	T	TG	.	.	Classification=Pathogenic
8	144085313	.	G	A	.	.	Classification=Benign
8	144085746	.	A	G	.	.	Classification=Benign
8	144096789	.	CA	C	.	.	Classification=Benign
8	144291829	.	C	A	.	.	Classification=Benign
8	144309837	.	C	T	.	.	Classification=Benign
8	144318093	.	A	C	.	.	Classification=Pathogenic
8	144318358	.	G	A	.	.	Classification=Benign
8	144318653	.	G	A	.	.	Classification=Benign
8	144359080	.	A	G	.	.	Classification=Benign
8	144360380	.	C	A	.	.	Classification=Benign
8	144360408	.	G	A	.	.	Classification=Pathogenic
8	144360499	.	C	T	.	.	Classification=Benign
8	144360997	.	A	G	.	.	Classification=Benign
8	144398005	.	G	C	.	.	Classification=Benign
8	144412870	.	C	T	.	.	Classification=Benign
8	144412915	.	C	G	.	.	Classification=Benign
8	144413296	.	C	T	.	.	Classification=Pathogenic
8	144413508	.	CTCACCTGGGCTCAG	C	.	.	Classification=Pathogenic
8	144413511	.	ACCTGGGCTCAGTCT	A	.	.	Classification=Pathogenic
8	144413834	.	GC	G	.	.	Classification=Pathogenic
8	144413996	.	C	CT	.	.	Classification=Pathogenic
8	144414041	.	G	A	.	.	Classification=Benign
8	144414297	.	C	G	.	.	Classification=Benign
8	144414436	.	TG	T	.	.	Classification=Benign
8	144414792	.	C	CT	.	.	Classification=Pathogenic
8	144414838	.	AC	A	.	.	Classification=Pathogenic
8	144415894	.	G	A	.	.	Classification=Benign
8	144416026	.	C	T	.	.	Classification=Benign
8	144416059	.	G	A	.	.	Classification=Benign
8	144430520	.	G	A	.	.	Classification=Benign
8	144433596	.	G	A	.	.	Classification=Benign
8	144433633	.	T	C	.	.	Classification=Benign
8	144433757	.	ACT	A	.	.	Classification=Pathogenic
8	144435450	.	G	A	.	.	Classification=Benign
8	144435838	.	C	T	.	.	Classification=Benign
8	144435937	.	G	A	.	.	Classification=Benign
8	144436070	.	C	T	.	.	Classification=Benign
8	144438431	.	A	G	.	.	Classification=Benign
8	144438546	.	G	A	.	.	Classification=Benign
8	144441008	.	C	T	.	.	Classification=Benign
8	144442265	.	G	A	.	.	Classification=Benign
8	144442343	.	G	A	.	.	Classification=Benign
8	144442709	.	G	A	.	.	Classification=Benign
8	144443098	.	C	T	.	.	Classification=Benign
8	144504672	.	G	A	.	.	Classification=Benign
8	144506664	.	G	A	.	.	Classification=Benign
8	144506797	.	G	C	.	.	Classification=Benign
8	144511983	.	G	C	.	.	Classification=Pathogenic
8	144512020	.	T	C	.	.	Classification=Benign
8	144512326	.	T	G	.	.	Classification=Pathogenic
8	144512433	.	C	T	.	.	Classification=Benign
8	144512562	.	C	T	.	.	Classification=Pathogenic
8	144512563	.	T	C	.	.	Classification=Pathogenic
8	144512745	.	C	A	.	.	Classification=Pathogenic
8	144512846	.	C	T	.	.	Classification=Pathogenic
8	144513001	.	G	C	.	.	Classification=Benign
8	144513012	.	G	A	.	.	Classification=Pathogenic
8	144513139	.	C	G	.	.	Classification=Pathogenic
8	144513139	.	C	T	.	.	Classification=Pathogenic
8	144513253	.	G	A	.	.	Classification=Pathogenic
8	144513355	.	T	TCCCA	.	.	Classification=Pathogenic
8	144513375	.	AC	A	.	.	Classification=Pathogenic
8	144513384	.	CG	C	.	.	Classification=Benign
8	144513611	.	GAGGAGCGCAGCGATCCGCTCTGTGTCCTCGCGCCGGTTGC	G	.	.	Classification=Pathogenic
8	144513653	.	G	C	.	.	Classification=Pathogenic
8	144513694	.	G	A	.	.	Classification=Pathogenic
8	144513713	.	C	A	.	.	Classification=Pathogenic
8	144513713	.	C	G	.	.	Classification=Pathogenic
8	144513713	.	C	T	.	.	Classification=Pathogenic
8	144514061	.	GCTGTGA	G	.	.	Classification=Pathogenic
8	144514087	.	G	A	.	.	Classification=Benign
8	144514251	.	C	A	.	.	Classification=Pathogenic
8	144514441	.	C	T	.	.	Classification=Pathogenic
8	144514980	.	G	A	.	.	Classification=Benign
8	144515243	.	C	T	.	.	Classification=Pathogenic
8	144515244	.	T	C	.	.	Classification=Pathogenic
8	144515324	.	A	G	.	.	Classification=Pathogenic
8	144515785	.	C	T	.	.	Classification=Benign
8	144515786	.	C	T	.	.	Classification=Pathogenic
8	144515984	.	TTACC	T	.	.	Classification=Pathogenic
8	144515990	.	G	A	.	.	Classification=Pathogenic
8	144516381	.	G	A	.	.	Classification=Benign
8	144516409	.	GGGCCCTGGGAGCCAGCACCA	G	.	.	Classification=Pathogenic
8	144516428	.	C	T	.	.	Classification=Pathogenic
8	144516627	.	C	T	.	.	Classification=Benign
8	144516638	.	G	A	.	.	Classification=Pathogenic
8	144516654	.	G	C	.	.	Classification=Benign
8	144517095	.	C	T	.	.	Classification=Benign
8	144517104	.	G	A	.	.	Classification=Benign
8	144517124	.	G	A	.	.	Classification=Benign
8	144517459	.	G	A	.	.	Classification=Benign
9	214593	.	T	C	.	.	Classification=Benign
9	214864	.	C	T	.	.	Classification=Benign
9	214908	.	T	C	.	.	Classification=Benign
9	271467	.	C	T	.	.	Classification=Benign
9	271864	.	T	C	.	.	Classification=Benign
9	272981	.	C	G	.	.	Classification=Benign
9	289237	.	T	A	.	.	Classification=Benign
9	304265	.	C	A	.	.	Classification=Benign
9	304276	.	G	C	.	.	Classification=Benign
9	304478	.	C	G	.	.	Classification=Benign
9	304486	.	T	C	.	.	Classification=Benign
9	304942	.	TG	T	.	.	Classification=Benign
9	304945	.	G	C	.	.	Classification=Benign
9	311888	.	A	G	.	.	Classification=Benign
9	312194	.	A	T	.	.	Classification=Benign
9	312264	.	G	A	.	.	Classification=Benign
9	317218	.	A	C	.	.	Classification=Benign
9	317240	.	C	T	.	.	Classification=Benign
9	317370	.	G	C	.	.	Classification=Benign
9	325402	.	T	C	.	.	Classification=Benign
9	327782	.	T	C	.	.	Classification=Benign
9	332479	.	G	A	.	.	Classification=Pathogenic
9	332639	.	C	T	.	.	Classification=Benign
9	334047	.	A	ACTTCTGG	.	.	Classification=Benign
9	336652	.	G	A	.	.	Classification=Benign
9	338906	.	G	A	.	.	Classification=Benign
9	340229	.	C	G	.	.	Classification=Benign
9	370199	.	A	G	.	.	Classification=Benign
9	376785	.	C	G	.	.	Classification=Benign
9	376975	.	A	G	.	.	Classification=Pathogenic
9	377066	.	C	T	.	.	Classification=Benign
9	382390	.	T	C	.	.	Classification=Benign
9	382512	.	G	A	.	.	Classification=Pathogenic
9	386094	.	T	G	.	.	Classification=Benign
9	386559	.	A	C	.	.	Classification=Benign
9	396784	.	G	A	.	.	Classification=Pathogenic
9	396872	.	A	G	.	.	Classification=Benign
9	397050	.	A	T	.	.	Classification=Benign
9	398860	.	A	G	.	.	Classification=Benign
9	398865	.	A	G	.	.	Classification=Benign
9	399233	.	A	G	.	.	Classification=Benign
9	406643	.	A	G	.	.	Classification=Benign
9	406805	.	G	GC	.	.	Classification=Benign
9	407157	.	T	TA	.	.	Classification=Benign
9	407227	.	A	G	.	.	Classification=Benign
9	407290	.	A	G	.	.	Classification=Benign
9	414801	.	A	T	.	.	Classification=Pathogenic
9	414816	.	A	G	.	.	Classification=Benign
9	417918	.	A	G	.	.	Classification=Benign
9	418276	.	T	G	.	.	Classification=Benign
9	420995	.	C	A	.	.	Classification=Pathogenic
9	421079	.	G	A	.	.	Classification=Pathogenic
9	421980	.	T	A	.	.	Classification=Benign
9	430063	.	A	G	.	.	Classification=Benign
9	430114	.	C	G	.	.	Classification=Benign
9	432330	.	C	G	.	.	Classification=Benign
9	432561	.	A	G	.	.	Classification=Benign
9	432628	.	G	T	.	.	Classification=Benign
9	433708	.	C	T	.	.	Classification=Benign
9	434528	.	T	G	.	.	Classification=Benign
9	439319	.	C	T	.	.	Classification=Benign
9	439603	.	C	T	.	.	Classification=Benign
9	439605	.	A	G	.	.	Classification=Benign
9	439622	.	T	G	.	.	Classification=Benign
9	441816	.	ACTCAGTGGCTC	A	.	.	Classification=Benign
9	442272	.	G	C	.	.	Classification=Benign
9	443503	.	T	A	.	.	Classification=Pathogenic
9	446920	.	C	A	.	.	Classification=Benign
9	449551	.	A	C	.	.	Classification=Benign
9	449700	.	G	T	.	.	Classification=Benign
9	449874	.	G	C	.	.	Classification=Benign
9	450060	.	A	G	.	.	Classification=Benign
9	451945	.	G	GCATATACA	.	.	Classification=Benign
9	451947	.	G	A	.	.	Classification=Benign
9	451949	.	G	A	.	.	Classification=Benign
9	452149	.	G	C	.	.	Classification=Benign
9	464331	.	T	C	.	.	Classification=Benign
9	676692	.	T	C	.	.	Classification=Benign
9	676741	.	A	G	.	.	Classification=Benign
9	676745	.	A	G	.	.	Classification=Benign
9	676820	.	A	G	.	.	Classification=Benign
9	677089	.	G	A	.	.	Classification=Benign
9	708269	.	T	G	.	.	Classification=Benign
9	710915	.	A	T	.	.	Classification=Benign
9	711294	.	G	A	.	.	Classification=Benign
9	711396	.	C	G	.	.	Classification=Benign
9	712040	.	C	CAGCTGT	.	.	Classification=Benign
9	712060	.	G	C	.	.	Classification=Benign
9	712757	.	C	T	.	.	Classification=Benign
9	713307	.	A	G	.	.	Classification=Benign
9	713576	.	A	T	.	.	Classification=Benign
9	713768	.	T	A	.	.	Classification=Benign
9	729781	.	A	AG	.	.	Classification=Benign
9	730077	.	T	G	.	.	Classification=Benign
9	732366	.	A	G	.	.	Classification=Benign
9	734854	.	C	G	.	.	Classification=Benign
9	738434	.	C	T	.	.	Classification=Benign
9	740761	.	C	G	.	.	Classification=Benign
9	741084	.	C	T	.	.	Classification=Benign
9	742642	.	T	G	.	.	Classification=Benign
9	846742	.	G	C	.	.	Classification=Benign
9	847292	.	G	T	.	.	Classification=Benign
9	894335	.	CATAT	C	.	.	Classification=Benign
9	917162	.	A	G	.	.	Classification=Benign
9	977054	.	C	A	.	.	Classification=Benign
9	1051930	.	C	G	.	.	Classification=Benign
9	1052075	.	G	T	.	.	Classification=Benign
9	1056402	.	A	G	.	.	Classification=Benign
9	2028757	.	T	G	.	.	Classification=Benign
9	2029053	.	C	T	.	.	Classification=Benign
9	2029075	.	G	A	.	.	Classification=Benign
9	2029119	.	C	T	.	.	Classification=Benign
9	2029152	.	A	G	.	.	Classification=Benign
9	2039844	.	A	T	.	.	Classification=Benign
9	2039945	.	G	A	.	.	Classification=Benign
9	2047256	.	G	A	.	.	Classification=Benign
9	2054380	.	C	T	.	.	Classification=Benign
9	2054409	.	C	T	.	.	Classification=Benign
9	2054656	.	C	T	.	.	Classification=Benign
9	2054672	.	C	G	.	.	Classification=Benign
9	2054719	.	G	A	.	.	Classification=Benign
9	2056810	.	A	G	.	.	Classification=Benign
9	2073482	.	A	G	.	.	Classification=Benign
9	2077728	.	G	A	.	.	Classification=Benign
9	2082305	.	A	AGG	.	.	Classification=Benign
9	2084209	.	A	G	.	.	Classification=Benign
9	2087035	.	A	G	.	.	Classification=Benign
9	2088542	.	C	T	.	.	Classification=Benign
9	2088703	.	A	C	.	.	Classification=Benign
9	2096774	.	G	T	.	.	Classification=Benign
9	2097585	.	C	T	.	.	Classification=Benign
9	2101434	.	G	A	.	.	Classification=Benign
9	2104194	.	G	A	.	.	Classification=Benign
9	2115875	.	G	T	.	.	Classification=Benign
9	2123959	.	C	T	.	.	Classification=Benign
9	2170285	.	G	A	.	.	Classification=Benign
9	2170426	.	G	A	.	.	Classification=Benign
9	2170437	.	G	A	.	.	Classification=Benign
9	2170478	.	G	A	.	.	Classification=Benign
9	2170525	.	C	T	.	.	Classification=Benign
9	2185974	.	A	C	.	.	Classification=Benign
9	2186078	.	GC	G	.	.	Classification=Benign
9	2186150	.	A	T	.	.	Classification=Benign
9	2186330	.	G	GT	.	.	Classification=Benign
9	2186460	.	T	C	.	.	Classification=Benign
9	2190981	.	T	G	.	.	Classification=Benign
9	2191189	.	G	T	.	.	Classification=Benign
9	2191225	.	T	A	.	.	Classification=Benign
9	2635452	.	G	A	.	.	Classification=Pathogenic
9	2643627	.	G	A	.	.	Classification=Pathogenic
9	2643708	.	C	T	.	.	Classification=Pathogenic
9	2645201	.	C	G	.	.	Classification=Benign
9	2645473	.	A	G	.	.	Classification=Benign
9	2650264	.	T	G	.	.	Classification=Benign
9	2650781	.	A	C	.	.	Classification=Benign
9	2651441	.	G	T	.	.	Classification=Pathogenic
9	2651809	.	T	C	.	.	Classification=Benign
9	2652762	.	C	T	.	.	Classification=Benign
9	2652769	.	A	AT	.	.	Classification=Benign
9	2811522	.	T	A	.	.	Classification=Benign
9	2820046	.	G	C	.	.	Classification=Benign
9	3824580	.	T	A	.	.	Classification=Benign
9	3826445	.	A	C	.	.	Classification=Benign
9	3827120	.	A	C	.	.	Classification=Benign
9	3828342	.	G	A	.	.	Classification=Benign
9	3829631	.	C	T	.	.	Classification=Benign
9	3829793	.	C	G	.	.	Classification=Benign
9	3856011	.	T	C	.	.	Classification=Benign
9	3932462	.	A	G	.	.	Classification=Benign
9	3932521	.	T	C	.	.	Classification=Benign
9	3936736	.	A	C	.	.	Classification=Benign
9	3937133	.	C	A	.	.	Classification=Benign
9	3937255	.	T	A	.	.	Classification=Benign
9	4118386	.	C	T	.	.	Classification=Benign
9	4286255	.	G	A	.	.	Classification=Benign
9	4299592	.	G	T	.	.	Classification=Benign
9	4299846	.	G	A	.	.	Classification=Benign
9	4544721	.	A	T	.	.	Classification=Benign
9	4561421	.	T	C	.	.	Classification=Benign
9	4561426	.	T	C	.	.	Classification=Benign
9	4564432	.	G	A	.	.	Classification=Benign
9	4574022	.	A	C	.	.	Classification=Benign
9	4582843	.	T	C	.	.	Classification=Benign
9	4583375	.	G	A	.	.	Classification=Benign
9	4585425	.	T	A	.	.	Classification=Benign
9	4586808	.	G	C	.	.	Classification=Benign
9	4587146	.	A	G	.	.	Classification=Benign
9	4841222	.	C	T	.	.	Classification=Benign
9	5050369	.	G	C	.	.	Classification=Benign
9	5078046	.	G	C	.	.	Classification=Benign
9	5081585	.	A	G	.	.	Classification=Benign
9	5090641	.	G	A	.	.	Classification=Benign
9	5122932	.	A	G	.	.	Classification=Benign
9	5126453	.	A	AT	.	.	Classification=Benign
9	5164151	.	T	C	.	.	Classification=Benign
9	5457224	.	A	G	.	.	Classification=Benign
9	5457389	.	C	A	.	.	Classification=Benign
9	5720172	.	C	G	.	.	Classification=Benign
9	5754894	.	C	A	.	.	Classification=Benign
9	5774225	.	T	G	.	.	Classification=Benign
9	6533010	.	C	G	.	.	Classification=Benign
9	6534436	.	A	T	.	.	Classification=Benign
9	6534707	.	C	G	.	.	Classification=Pathogenic
9	6534707	.	C	T	.	.	Classification=Pathogenic
9	6534748	.	C	T	.	.	Classification=Pathogenic
9	6534989	.	C	T	.	.	Classification=Benign
9	6535057	.	C	T	.	.	Classification=Benign
9	6536062	.	A	G	.	.	Classification=Pathogenic
9	6536077	.	AC	A	.	.	Classification=Pathogenic
9	6540050	.	C	A	.	.	Classification=Pathogenic
9	6540050	.	C	G	.	.	Classification=Pathogenic
9	6540050	.	C	T	.	.	Classification=Pathogenic
9	6550542	.	G	A	.	.	Classification=Benign
9	6550916	.	T	C	.	.	Classification=Pathogenic
9	6551214	.	G	C	.	.	Classification=Benign
9	6553508	.	T	A	.	.	Classification=Pathogenic
9	6554668	.	C	A	.	.	Classification=Pathogenic
9	6554668	.	C	G	.	.	Classification=Pathogenic
9	6554782	.	C	T	.	.	Classification=Pathogenic
9	6554783	.	T	A	.	.	Classification=Pathogenic
9	6554783	.	T	C	.	.	Classification=Pathogenic
9	6555850	.	G	C	.	.	Classification=Benign
9	6556134	.	G	A	.	.	Classification=Benign
9	6556220	.	T	TA	.	.	Classification=Pathogenic
9	6565430	.	C	T	.	.	Classification=Pathogenic
9	6587140	.	C	A	.	.	Classification=Pathogenic
9	6587176	.	G	A	.	.	Classification=Benign
9	6588617	.	C	T	.	.	Classification=Pathogenic
9	6588672	.	G	C	.	.	Classification=Pathogenic
9	6588769	.	C	A	.	.	Classification=Benign
9	6589139	.	A	G	.	.	Classification=Benign
9	6589193	.	A	C	.	.	Classification=Pathogenic
9	6589194	.	C	G	.	.	Classification=Pathogenic
9	6589195	.	C	G	.	.	Classification=Pathogenic
9	6592910	.	C	A	.	.	Classification=Pathogenic
9	6592935	.	C	CT	.	.	Classification=Pathogenic
9	6593198	.	A	C	.	.	Classification=Benign
9	6595412	.	T	C	.	.	Classification=Benign
9	6604507	.	G	C	.	.	Classification=Benign
9	6604586	.	A	G	.	.	Classification=Pathogenic
9	6604586	.	A	T	.	.	Classification=Pathogenic
9	6604594	.	AC	A	.	.	Classification=Pathogenic
9	6604762	.	TCAGTAGCACAGCAGGCCAGGCTCTAGA	T	.	.	Classification=Pathogenic
9	6605129	.	A	G	.	.	Classification=Pathogenic
9	6605129	.	A	T	.	.	Classification=Pathogenic
9	6606324	.	AAAAAAG	A	.	.	Classification=Benign
9	6606670	.	C	A	.	.	Classification=Pathogenic
9	6606746	.	T	C	.	.	Classification=Benign
9	6610176	.	T	C	.	.	Classification=Benign
9	6610335	.	G	C	.	.	Classification=Pathogenic
9	6619995	.	C	G	.	.	Classification=Benign
9	6620183	.	C	G	.	.	Classification=Pathogenic
9	6644613	.	C	G	.	.	Classification=Pathogenic
9	6644626	.	C	A	.	.	Classification=Pathogenic
9	6888034	.	T	C	.	.	Classification=Benign
9	7103795	.	G	A	.	.	Classification=Benign
9	7103858	.	C	G	.	.	Classification=Benign
9	8331574	.	A	AAACTTACCATTCTTGAACTGTAACT	.	.	Classification=Benign
9	8404607	.	G	A	.	.	Classification=Benign
9	8485996	.	G	C	.	.	Classification=Benign
9	8486174	.	T	G	.	.	Classification=Benign
9	8518438	.	G	C	.	.	Classification=Benign
9	12693997	.	A	G	.	.	Classification=Pathogenic
9	12695498	.	AT	A	.	.	Classification=Benign
9	12695709	.	TACTC	T	.	.	Classification=Pathogenic
9	12698463	.	G	T	.	.	Classification=Pathogenic
9	12698486	.	C	G	.	.	Classification=Pathogenic
9	12698595	.	C	T	.	.	Classification=Pathogenic
9	12704685	.	G	A	.	.	Classification=Pathogenic
9	12704706	.	G	A	.	.	Classification=Pathogenic
9	12704706	.	G	T	.	.	Classification=Pathogenic
9	12709125	.	T	G	.	.	Classification=Benign
9	13126740	.	T	C	.	.	Classification=Benign
9	13143493	.	A	T	.	.	Classification=Benign
9	13150559	.	A	C	.	.	Classification=Benign
9	13176226	.	T	C	.	.	Classification=Benign
9	13183465	.	C	T	.	.	Classification=Benign
9	13186322	.	C	G	.	.	Classification=Benign
9	13217217	.	T	A	.	.	Classification=Benign
9	14740210	.	T	C	.	.	Classification=Benign
9	14740238	.	A	C	.	.	Classification=Benign
9	14740358	.	T	A	.	.	Classification=Benign
9	14750193	.	A	ACCCT	.	.	Classification=Pathogenic
9	14770805	.	A	G	.	.	Classification=Benign
9	14776029	.	C	T	.	.	Classification=Benign
9	14776180	.	C	T	.	.	Classification=Benign
9	14784207	.	T	C	.	.	Classification=Benign
9	14784568	.	G	C	.	.	Classification=Benign
9	14797614	.	GTCA	G	.	.	Classification=Benign
9	14801689	.	T	C	.	.	Classification=Benign
9	14801712	.	C	A	.	.	Classification=Benign
9	14801740	.	G	C	.	.	Classification=Benign
9	14801771	.	C	T	.	.	Classification=Benign
9	14801868	.	C	T	.	.	Classification=Benign
9	14804988	.	C	A	.	.	Classification=Pathogenic
9	14806904	.	G	A	.	.	Classification=Benign
9	14819422	.	T	C	.	.	Classification=Benign
9	14823223	.	G	T	.	.	Classification=Benign
9	14824784	.	CT	C	.	.	Classification=Benign
9	14824990	.	C	T	.	.	Classification=Benign
9	14841389	.	C	G	.	.	Classification=Benign
9	14842559	.	T	C	.	.	Classification=Benign
9	14842887	.	A	G	.	.	Classification=Benign
9	14851389	.	C	T	.	.	Classification=Benign
9	14851705	.	G	A	.	.	Classification=Benign
9	15189721	.	G	A	.	.	Classification=Benign
9	15744644	.	T	A	.	.	Classification=Benign
9	17786430	.	C	T	.	.	Classification=Benign
9	18753454	.	A	G	.	.	Classification=Benign
9	18777403	.	G	A	.	.	Classification=Benign
9	18906749	.	C	T	.	.	Classification=Benign
9	19120982	.	C	G	.	.	Classification=Benign
9	19378522	.	G	C	.	.	Classification=Benign
9	20720600	.	A	C	.	.	Classification=Benign
9	20740223	.	T	G	.	.	Classification=Benign
9	20758307	.	T	A	.	.	Classification=Benign
9	20764871	.	T	C	.	.	Classification=Benign
9	20765098	.	A	G	.	.	Classification=Benign
9	20765206	.	A	G	.	.	Classification=Benign
9	20778490	.	C	T	.	.	Classification=Benign
9	20779007	.	G	A	.	.	Classification=Benign
9	20819501	.	A	G	.	.	Classification=Benign
9	20819901	.	G	T	.	.	Classification=Pathogenic
9	20820883	.	A	G	.	.	Classification=Benign
9	20862325	.	G	C	.	.	Classification=Benign
9	20917077	.	C	T	.	.	Classification=Benign
9	20923519	.	C	G	.	.	Classification=Benign
9	20923619	.	A	G	.	.	Classification=Benign
9	20923697	.	C	G	.	.	Classification=Benign
9	20926425	.	C	CA	.	.	Classification=Benign
9	20929780	.	G	A	.	.	Classification=Benign
9	20932890	.	C	CT	.	.	Classification=Benign
9	20947022	.	G	A	.	.	Classification=Benign
9	20948796	.	A	G	.	.	Classification=Benign
9	20953261	.	G	T	.	.	Classification=Benign
9	20982504	.	T	G	.	.	Classification=Benign
9	20988429	.	G	C	.	.	Classification=Pathogenic
9	21077372	.	T	C	.	.	Classification=Benign
9	21305060	.	A	G	.	.	Classification=Benign
9	21333027	.	T	C	.	.	Classification=Benign
9	21333030	.	A	G	.	.	Classification=Benign
9	21333255	.	T	C	.	.	Classification=Benign
9	21333448	.	T	C	.	.	Classification=Benign
9	21385160	.	T	C	.	.	Classification=Benign
9	21816704	.	T	C	.	.	Classification=Benign
9	21817755	.	A	G	.	.	Classification=Benign
9	21818012	.	C	T	.	.	Classification=Benign
9	21818170	.	C	T	.	.	Classification=Benign
9	21837700	.	C	T	.	.	Classification=Benign
9	21854833	.	C	T	.	.	Classification=Benign
9	21855097	.	G	T	.	.	Classification=Benign
9	21859380	.	T	G	.	.	Classification=Benign
9	21862550	.	G	A	.	.	Classification=Benign
9	21862620	.	A	G	.	.	Classification=Benign
9	21863079	.	A	G	.	.	Classification=Benign
9	21863195	.	A	G	.	.	Classification=Benign
9	21863239	.	G	A	.	.	Classification=Benign
9	21863950	.	C	T	.	.	Classification=Benign
9	21864269	.	A	G	.	.	Classification=Benign
9	21864379	.	C	T	.	.	Classification=Benign
9	21865107	.	T	C	.	.	Classification=Benign
9	21865158	.	G	A	.	.	Classification=Benign
9	21931006	.	A	G	.	.	Classification=Pathogenic
9	21970972	.	G	T	.	.	Classification=Pathogenic
9	21971061	.	C	A	.	.	Classification=Benign
9	21971209	.	C	A	.	.	Classification=Pathogenic
9	21971209	.	C	G	.	.	Classification=Pathogenic
9	21971209	.	C	T	.	.	Classification=Pathogenic
9	21972446	.	C	T	.	.	Classification=Benign
9	21973423	.	G	T	.	.	Classification=Benign
9	21984662	.	A	C	.	.	Classification=Benign
9	21994134	.	C	T	.	.	Classification=Pathogenic
9	22006044	.	G	A	.	.	Classification=Benign
9	22006349	.	C	T	.	.	Classification=Benign
9	22009338	.	G	T	.	.	Classification=Benign
9	22103342	.	T	G	.	.	Classification=Benign
9	26906081	.	TA	T	.	.	Classification=Benign
9	26907910	.	T	C	.	.	Classification=Benign
9	26919291	.	A	T	.	.	Classification=Benign
9	26923236	.	G	A	.	.	Classification=Benign
9	26925806	.	T	C	.	.	Classification=Benign
9	26961838	.	C	T	.	.	Classification=Benign
9	26962073	.	C	T	.	.	Classification=Pathogenic
9	26978260	.	A	T	.	.	Classification=Pathogenic
9	26980415	.	A	G	.	.	Classification=Benign
9	26984279	.	A	G	.	.	Classification=Benign
9	27016652	.	C	G	.	.	Classification=Benign
9	27018377	.	C	A	.	.	Classification=Benign
9	27029107	.	A	T	.	.	Classification=Benign
9	27047008	.	G	A	.	.	Classification=Benign
9	27047253	.	CTT	C	.	.	Classification=Benign
9	27168435	.	A	G	.	.	Classification=Benign
9	27168573	.	T	C	.	.	Classification=Benign
9	27185501	.	A	G	.	.	Classification=Benign
9	27190251	.	G	T	.	.	Classification=Benign
9	27190588	.	A	G	.	.	Classification=Benign
9	27192332	.	G	A	.	.	Classification=Benign
9	27192564	.	G	T	.	.	Classification=Benign
9	27197284	.	T	G	.	.	Classification=Benign
9	27197424	.	G	A	.	.	Classification=Benign
9	27202664	.	C	T	.	.	Classification=Benign
9	27202962	.	C	T	.	.	Classification=Benign
9	27203136	.	A	G	.	.	Classification=Benign
9	27204804	.	A	G	.	.	Classification=Benign
9	27206763	.	G	A	.	.	Classification=Benign
9	27206827	.	G	T	.	.	Classification=Benign
9	27206964	.	A	G	.	.	Classification=Benign
9	27212816	.	C	T	.	.	Classification=Benign
9	27212968	.	T	C	.	.	Classification=Benign
9	27218717	.	C	A	.	.	Classification=Benign
9	27219060	.	G	A	.	.	Classification=Benign
9	27220034	.	C	G	.	.	Classification=Benign
9	27229166	.	G	A	.	.	Classification=Benign
9	27229716	.	C	G	.	.	Classification=Benign
9	27229768	.	C	T	.	.	Classification=Benign
9	27547178	.	C	A	.	.	Classification=Benign
9	27547212	.	T	C	.	.	Classification=Benign
9	27556782	.	G	A	.	.	Classification=Benign
9	32488683	.	T	C	.	.	Classification=Benign
9	32488902	.	G	C	.	.	Classification=Benign
9	32493769	.	T	G	.	.	Classification=Benign
9	32541378	.	T	C	.	.	Classification=Benign
9	32542280	.	T	C	.	.	Classification=Benign
9	32542791	.	T	C	.	.	Classification=Benign
9	32550822	.	C	T	.	.	Classification=Benign
9	32551161	.	C	A	.	.	Classification=Benign
9	32972892	.	C	T	.	.	Classification=Benign
9	32973311	.	C	G	.	.	Classification=Benign
9	32973357	.	C	T	.	.	Classification=Benign
9	32973556	.	T	A	.	.	Classification=Benign
9	32973653	.	C	T	.	.	Classification=Pathogenic
9	32973654	.	T	C	.	.	Classification=Pathogenic
9	32973779	.	C	T	.	.	Classification=Benign
9	32984707	.	C	A	.	.	Classification=Pathogenic
9	32984711	.	C	T	.	.	Classification=Benign
9	32986250	.	T	C	.	.	Classification=Benign
9	32987453	.	G	A	.	.	Classification=Benign
9	32987570	.	T	C	.	.	Classification=Benign
9	32990212	.	C	T	.	.	Classification=Benign
9	33113324	.	C	T	.	.	Classification=Benign
9	33135636	.	T	C	.	.	Classification=Benign
9	33255903	.	T	C	.	.	Classification=Benign
9	33385692	.	G	T	.	.	Classification=Benign
9	33385752	.	C	T	.	.	Classification=Benign
9	33386402	.	A	G	.	.	Classification=Benign
9	33442954	.	G	A	.	.	Classification=Benign
9	33750455	.	A	ACACAG	.	.	Classification=Benign
9	33750750	.	G	T	.	.	Classification=Benign
9	33798019	.	A	G	.	.	Classification=Benign
9	33798840	.	T	C	.	.	Classification=Benign
9	34371880	.	A	C	.	.	Classification=Benign
9	34372349	.	G	T	.	.	Classification=Benign
9	34372875	.	G	C	.	.	Classification=Benign
9	34372933	.	T	A	.	.	Classification=Benign
9	34483484	.	AG	A	.	.	Classification=Benign
9	34489358	.	A	G	.	.	Classification=Benign
9	34489439	.	A	G	.	.	Classification=Benign
9	34491493	.	A	G	.	.	Classification=Pathogenic
9	34493195	.	G	A	.	.	Classification=Pathogenic
9	34493326	.	C	T	.	.	Classification=Pathogenic
9	34500763	.	C	CAGGT	.	.	Classification=Pathogenic
9	34501182	.	G	T	.	.	Classification=Pathogenic
9	34501183	.	T	C	.	.	Classification=Pathogenic
9	34507202	.	C	T	.	.	Classification=Benign
9	34512092	.	AT	A	.	.	Classification=Benign
9	34513192	.	G	A	.	.	Classification=Pathogenic
9	34513192	.	G	T	.	.	Classification=Pathogenic
9	34514639	.	G	A	.	.	Classification=Pathogenic
9	34517468	.	G	T	.	.	Classification=Pathogenic
9	34517486	.	T	A	.	.	Classification=Benign
9	34636996	.	C	T	.	.	Classification=Pathogenic
9	34637546	.	C	A	.	.	Classification=Pathogenic
9	34647260	.	T	G	.	.	Classification=Pathogenic
9	34647490	.	A	G	.	.	Classification=Pathogenic
9	34647569	.	T	C	.	.	Classification=Pathogenic
9	34647706	.	G	A	.	.	Classification=Pathogenic
9	34647706	.	G	T	.	.	Classification=Pathogenic
9	34647706	.	G	GT	.	.	Classification=Pathogenic
9	34647882	.	C	G	.	.	Classification=Pathogenic
9	34647918	.	C	CCTCAGTCACA	.	.	Classification=Pathogenic
9	34648023	.	G	A	.	.	Classification=Benign
9	34648109	.	TGATA	T	.	.	Classification=Pathogenic
9	34648760	.	A	C	.	.	Classification=Pathogenic
9	34648887	.	GC	G	.	.	Classification=Pathogenic
9	34648896	.	T	C	.	.	Classification=Benign
9	34649082	.	G	A	.	.	Classification=Pathogenic
9	34649082	.	G	T	.	.	Classification=Pathogenic
9	34649083	.	T	G	.	.	Classification=Pathogenic
9	34649408	.	A	G	.	.	Classification=Pathogenic
9	34649519	.	C	G	.	.	Classification=Pathogenic
9	34649562	.	C	T	.	.	Classification=Pathogenic
9	34656914	.	T	G	.	.	Classification=Pathogenic
9	34657393	.	A	G	.	.	Classification=Benign
9	34657666	.	T	C	.	.	Classification=Benign
9	34658655	.	G	A	.	.	Classification=Benign
9	34659455	.	G	T	.	.	Classification=Benign
9	34659757	.	A	T	.	.	Classification=Pathogenic
9	34660911	.	A	G	.	.	Classification=Benign
9	34661176	.	TCAGGGTATTAGTATTAGTACTAATACTCTTC	T	.	.	Classification=Benign
9	34709583	.	T	C	.	.	Classification=Benign
9	34723621	.	T	G	.	.	Classification=Benign
9	34724788	.	C	A	.	.	Classification=Benign
9	35056679	.	T	C	.	.	Classification=Benign
9	35056964	.	C	A	.	.	Classification=Benign
9	35057477	.	T	C	.	.	Classification=Benign
9	35058842	.	T	C	.	.	Classification=Benign
9	35060130	.	CAA	C	.	.	Classification=Benign
9	35060958	.	T	C	.	.	Classification=Benign
9	35061493	.	C	A	.	.	Classification=Benign
9	35061506	.	T	C	.	.	Classification=Benign
9	35065355	.	T	C	.	.	Classification=Pathogenic
9	35067604	.	T	C	.	.	Classification=Benign
9	35068204	.	C	T	.	.	Classification=Benign
9	35074217	.	C	G	.	.	Classification=Pathogenic
9	35074683	.	C	G	.	.	Classification=Benign
9	35075755	.	C	A	.	.	Classification=Pathogenic
9	35075756	.	T	C	.	.	Classification=Pathogenic
9	35076446	.	G	T	.	.	Classification=Pathogenic
9	35076909	.	C	G	.	.	Classification=Benign
9	35077117	.	G	T	.	.	Classification=Benign
9	35077206	.	G	A	.	.	Classification=Benign
9	35077270	.	G	A	.	.	Classification=Benign
9	35077326	.	A	T	.	.	Classification=Pathogenic
9	35079243	.	T	A	.	.	Classification=Pathogenic
9	35079364	.	G	T	.	.	Classification=Benign
9	35079496	.	G	A	.	.	Classification=Benign
9	35090061	.	C	T	.	.	Classification=Pathogenic
9	35090068	.	G	A	.	.	Classification=Pathogenic
9	35090785	.	A	C	.	.	Classification=Benign
9	35091455	.	C	T	.	.	Classification=Benign
9	35091689	.	C	T	.	.	Classification=Benign
9	35091883	.	C	T	.	.	Classification=Benign
9	35092483	.	T	G	.	.	Classification=Benign
9	35092878	.	T	C	.	.	Classification=Benign
9	35093023	.	T	C	.	.	Classification=Benign
9	35093705	.	G	A	.	.	Classification=Benign
9	35093852	.	G	A	.	.	Classification=Benign
9	35376111	.	G	A	.	.	Classification=Benign
9	35546926	.	C	T	.	.	Classification=Benign
9	35547619	.	C	G	.	.	Classification=Pathogenic
9	35548288	.	G	A	.	.	Classification=Benign
9	35548482	.	C	T	.	.	Classification=Benign
9	35555461	.	G	A	.	.	Classification=Benign
9	35555586	.	G	T	.	.	Classification=Benign
9	35556152	.	TC	T	.	.	Classification=Benign
9	35560263	.	TGGCCCG	T	.	.	Classification=Benign
9	35561074	.	A	T	.	.	Classification=Benign
9	35683476	.	C	G	.	.	Classification=Benign
9	35684812	.	A	AG	.	.	Classification=Benign
9	35685645	.	A	G	.	.	Classification=Pathogenic
9	35738544	.	C	T	.	.	Classification=Pathogenic
9	35740905	.	C	T	.	.	Classification=Benign
9	35801859	.	C	A	.	.	Classification=Benign
9	35802805	.	T	A	.	.	Classification=Pathogenic
9	35808277	.	C	T	.	.	Classification=Benign
9	35808337	.	C	G	.	.	Classification=Benign
9	35810248	.	G	A	.	.	Classification=Benign
9	35811448	.	C	T	.	.	Classification=Benign
9	35811752	.	C	T	.	.	Classification=Benign
9	36215154	.	G	C	.	.	Classification=Benign
9	36215209	.	C	G	.	.	Classification=Benign
9	36216297	.	T	A	.	.	Classification=Benign
9	36218182	.	C	G	.	.	Classification=Pathogenic
9	36219833	.	C	T	.	.	Classification=Pathogenic
9	36219865	.	G	A	.	.	Classification=Pathogenic
9	36220137	.	T	C	.	.	Classification=Benign
9	36222880	.	GAGATGCAAAGTGTCAGAAAGGGGGGTCCT	G	.	.	Classification=Pathogenic
9	36223657	.	G	A	.	.	Classification=Benign
9	36223783	.	G	A	.	.	Classification=Benign
9	36227389	.	T	TTGAACCACACATTCGAAGAACCCGTATACATAAAATCTAGACAAAAAAGGAAGGAATCGAACCCCCCAAAGCTGGTTTCAAGCCAACCCCATGGCCTCCATGACTTTTTCAAAAAGGTATTAGAAAAACCATTTCATAACTTTGTCAAAGTTAAATTATAGGCTA	.	.	Classification=Pathogenic
9	36229381	.	C	T	.	.	Classification=Benign
9	36236977	.	A	C	.	.	Classification=Benign
9	36246597	.	T	C	.	.	Classification=Benign
9	36583645	.	A	G	.	.	Classification=Benign
9	36651822	.	G	A	.	.	Classification=Benign
9	36657270	.	C	T	.	.	Classification=Benign
9	36882093	.	G	A	.	.	Classification=Benign
9	36923769	.	C	G	.	.	Classification=Benign
9	36928299	.	C	A	.	.	Classification=Benign
9	36928507	.	C	T	.	.	Classification=Benign
9	37002442	.	C	T	.	.	Classification=Benign
9	37020364	.	G	A	.	.	Classification=Benign
9	37424843	.	A	G	.	.	Classification=Pathogenic
9	37425245	.	C	G	.	.	Classification=Benign
9	37426129	.	G	C	.	.	Classification=Benign
9	37426155	.	A	G	.	.	Classification=Benign
9	37426652	.	GAAGT	G	.	.	Classification=Pathogenic
9	37428574	.	T	A	.	.	Classification=Pathogenic
9	37429404	.	C	T	.	.	Classification=Benign
9	37430645	.	AG	A	.	.	Classification=Pathogenic
9	37432006	.	A	G	.	.	Classification=Pathogenic
9	37432007	.	G	A	.	.	Classification=Pathogenic
9	37432007	.	G	C	.	.	Classification=Pathogenic
9	37432139	.	G	A	.	.	Classification=Pathogenic
9	37744393	.	C	T	.	.	Classification=Benign
9	37745443	.	G	A	.	.	Classification=Benign
9	37745692	.	C	T	.	.	Classification=Benign
9	37780383	.	A	G	.	.	Classification=Benign
9	37780561	.	C	A	.	.	Classification=Benign
9	37781121	.	A	G	.	.	Classification=Benign
9	37781894	.	C	T	.	.	Classification=Benign
9	37783619	.	T	C	.	.	Classification=Benign
9	38397086	.	G	A	.	.	Classification=Benign
9	38575535	.	T	C	.	.	Classification=Benign
9	41986277	.	T	C	.	.	Classification=Benign
9	68357096	.	G	A	.	.	Classification=Benign
9	69013291	.	G	C	.	.	Classification=Benign
9	69064936	.	A	G	.	.	Classification=Pathogenic
9	69072755	.	A	G	.	.	Classification=Benign
9	69220859	.	G	A	.	.	Classification=Benign
9	69221535	.	A	G	.	.	Classification=Benign
9	69234850	.	C	T	.	.	Classification=Benign
9	69236012	.	T	C	.	.	Classification=Benign
9	69236947	.	A	G	.	.	Classification=Pathogenic
9	69237596	.	G	GGCTTGAGGTAGGAGGATC	.	.	Classification=Benign
9	69237844	.	G	A	.	.	Classification=Benign
9	69239853	.	C	G	.	.	Classification=Benign
9	69240012	.	A	AT	.	.	Classification=Pathogenic
9	69246793	.	A	G	.	.	Classification=Pathogenic
9	69246929	.	A	G	.	.	Classification=Benign
9	69247901	.	C	A	.	.	Classification=Benign
9	69248011	.	G	T	.	.	Classification=Pathogenic
9	69248071	.	G	A	.	.	Classification=Benign
9	69250919	.	G	A	.	.	Classification=Benign
9	69371889	.	A	C	.	.	Classification=Benign
9	69516170	.	C	T	.	.	Classification=Benign
9	70264388	.	G	A	.	.	Classification=Benign
9	70318889	.	A	G	.	.	Classification=Benign
9	70536799	.	C	T	.	.	Classification=Benign
9	70537054	.	C	T	.	.	Classification=Benign
9	70537253	.	C	T	.	.	Classification=Benign
9	70537282	.	C	A	.	.	Classification=Benign
9	70553228	.	C	T	.	.	Classification=Benign
9	70625515	.	T	G	.	.	Classification=Benign
9	70811161	.	T	C	.	.	Classification=Benign
9	72521873	.	G	A	.	.	Classification=Benign
9	72616398	.	G	A	.	.	Classification=Benign
9	72648665	.	G	A	.	.	Classification=Pathogenic
9	72648665	.	G	T	.	.	Classification=Pathogenic
9	72688758	.	T	A	.	.	Classification=Pathogenic
9	72688758	.	T	C	.	.	Classification=Pathogenic
9	72694227	.	G	A	.	.	Classification=Benign
9	72694715	.	G	A	.	.	Classification=Pathogenic
9	72700640	.	TC	T	.	.	Classification=Pathogenic
9	72754617	.	A	T	.	.	Classification=Benign
9	72772556	.	G	A	.	.	Classification=Pathogenic
9	72789319	.	T	C	.	.	Classification=Pathogenic
9	72792081	.	G	A	.	.	Classification=Benign
9	72805315	.	T	A	.	.	Classification=Benign
9	72805612	.	T	G	.	.	Classification=Benign
9	72820523	.	G	A	.	.	Classification=Benign
9	72830449	.	AG	A	.	.	Classification=Pathogenic
9	74642716	.	C	T	.	.	Classification=Pathogenic
9	74671773	.	C	G	.	.	Classification=Benign
9	74724649	.	C	T	.	.	Classification=Benign
9	74727899	.	C	G	.	.	Classification=Benign
9	74727947	.	A	T	.	.	Classification=Benign
9	74739786	.	A	G	.	.	Classification=Benign
9	74747836	.	G	A	.	.	Classification=Benign
9	74747921	.	GA	G	.	.	Classification=Benign
9	74762850	.	T	C	.	.	Classification=Benign
9	74763332	.	A	G	.	.	Classification=Benign
9	74772022	.	T	C	.	.	Classification=Benign
9	74775735	.	C	T	.	.	Classification=Benign
9	74782603	.	T	C	.	.	Classification=Benign
9	74785982	.	C	T	.	.	Classification=Benign
9	74788613	.	C	T	.	.	Classification=Pathogenic
9	74796474	.	T	C	.	.	Classification=Benign
9	74801897	.	C	T	.	.	Classification=Pathogenic
9	74802275	.	C	G	.	.	Classification=Benign
9	74803886	.	G	A	.	.	Classification=Benign
9	74816668	.	C	A	.	.	Classification=Pathogenic
9	74821664	.	C	G	.	.	Classification=Pathogenic
9	74821725	.	G	A	.	.	Classification=Benign
9	74840057	.	C	T	.	.	Classification=Benign
9	74841882	.	T	C	.	.	Classification=Benign
9	74842598	.	A	G	.	.	Classification=Benign
9	74855807	.	T	A	.	.	Classification=Benign
9	74887216	.	G	A	.	.	Classification=Benign
9	75891265	.	C	A	.	.	Classification=Benign
9	76239125	.	G	A	.	.	Classification=Benign
9	76296825	.	G	A	.	.	Classification=Benign
9	76321577	.	A	G	.	.	Classification=Benign
9	76703486	.	C	G	.	.	Classification=Benign
9	76703879	.	A	G	.	.	Classification=Benign
9	76703950	.	G	T	.	.	Classification=Benign
9	76709061	.	G	T	.	.	Classification=Benign
9	76709230	.	A	ATGACTGTTGCAG	.	.	Classification=Benign
9	76854158	.	C	T	.	.	Classification=Benign
9	77177103	.	C	G	.	.	Classification=Benign
9	77199989	.	G	C	.	.	Classification=Pathogenic
9	77201363	.	A	T	.	.	Classification=Pathogenic
9	77201406	.	A	AG	.	.	Classification=Pathogenic
9	77205300	.	C	CA	.	.	Classification=Benign
9	77213265	.	G	A	.	.	Classification=Pathogenic
9	77214395	.	AT	A	.	.	Classification=Benign
9	77214659	.	A	G	.	.	Classification=Benign
9	77220357	.	G	A	.	.	Classification=Benign
9	77220982	.	A	G	.	.	Classification=Benign
9	77221215	.	A	G	.	.	Classification=Benign
9	77221244	.	G	A	.	.	Classification=Pathogenic
9	77221273	.	C	T	.	.	Classification=Pathogenic
9	77221490	.	G	A	.	.	Classification=Benign
9	77225926	.	G	T	.	.	Classification=Pathogenic
9	77227731	.	C	T	.	.	Classification=Benign
9	77238000	.	A	G	.	.	Classification=Pathogenic
9	77238001	.	G	C	.	.	Classification=Pathogenic
9	77260188	.	A	G	.	.	Classification=Benign
9	77273230	.	G	A	.	.	Classification=Benign
9	77273365	.	G	A	.	.	Classification=Pathogenic
9	77273480	.	A	G	.	.	Classification=Benign
9	77276115	.	A	G	.	.	Classification=Benign
9	77276222	.	G	A	.	.	Classification=Pathogenic
9	77282302	.	CT	C	.	.	Classification=Benign
9	77282340	.	A	C	.	.	Classification=Benign
9	77282340	.	A	G	.	.	Classification=Benign
9	77282456	.	C	T	.	.	Classification=Benign
9	77293428	.	AATGTGGTT	A	.	.	Classification=Pathogenic
9	77295491	.	A	G	.	.	Classification=Benign
9	77307923	.	A	G	.	.	Classification=Benign
9	77314120	.	G	T	.	.	Classification=Pathogenic
9	77314838	.	T	G	.	.	Classification=Benign
9	77315349	.	A	G	.	.	Classification=Benign
9	77317620	.	T	TGA	.	.	Classification=Pathogenic
9	77317699	.	G	A	.	.	Classification=Pathogenic
9	77319238	.	C	CT	.	.	Classification=Benign
9	77319603	.	G	A	.	.	Classification=Pathogenic
9	77321037	.	A	G	.	.	Classification=Benign
9	77321192	.	C	T	.	.	Classification=Benign
9	77321326	.	AG	A	.	.	Classification=Pathogenic
9	77323215	.	C	T	.	.	Classification=Benign
9	77323225	.	C	T	.	.	Classification=Pathogenic
9	77337034	.	T	A	.	.	Classification=Benign
9	77344280	.	AG	A	.	.	Classification=Pathogenic
9	77344281	.	G	A	.	.	Classification=Benign
9	77353197	.	A	G	.	.	Classification=Benign
9	77353475	.	C	T	.	.	Classification=Pathogenic
9	77356867	.	G	A	.	.	Classification=Pathogenic
9	77356873	.	A	G	.	.	Classification=Benign
9	77358443	.	GT	G	.	.	Classification=Benign
9	77359483	.	G	A	.	.	Classification=Benign
9	77367755	.	C	G	.	.	Classification=Benign
9	77368167	.	G	C	.	.	Classification=Benign
9	77368363	.	G	A	.	.	Classification=Benign
9	77370588	.	T	G	.	.	Classification=Benign
9	77381843	.	A	G	.	.	Classification=Benign
9	77405862	.	A	C	.	.	Classification=Pathogenic
9	77405862	.	A	T	.	.	Classification=Pathogenic
9	77407759	.	C	T	.	.	Classification=Benign
9	77415913	.	G	T	.	.	Classification=Benign
9	77416228	.	G	A	.	.	Classification=Benign
9	77529183	.	G	A	.	.	Classification=Benign
9	77922227	.	C	G	.	.	Classification=Benign
9	78030887	.	C	CTG	.	.	Classification=Benign
9	78030887	.	C	CTGTG	.	.	Classification=Benign
9	78030887	.	C	CTGTGTG	.	.	Classification=Benign
9	78030887	.	CTG	C	.	.	Classification=Benign
9	78030887	.	CTGTGTGTG	C	.	.	Classification=Benign
9	78236434	.	G	C	.	.	Classification=Benign
9	78236611	.	G	A	.	.	Classification=Benign
9	78236817	.	A	G	.	.	Classification=Benign
9	78241993	.	A	G	.	.	Classification=Benign
9	78242036	.	A	G	.	.	Classification=Benign
9	78243456	.	T	G	.	.	Classification=Benign
9	78248346	.	C	T	.	.	Classification=Benign
9	78253115	.	T	C	.	.	Classification=Benign
9	78253230	.	A	G	.	.	Classification=Pathogenic
9	78253282	.	G	A	.	.	Classification=Pathogenic
9	78254979	.	C	CT	.	.	Classification=Benign
9	78262990	.	TA	T	.	.	Classification=Benign
9	78264233	.	C	T	.	.	Classification=Benign
9	78265370	.	A	G	.	.	Classification=Pathogenic
9	78297481	.	C	G	.	.	Classification=Benign
9	78302154	.	C	T	.	.	Classification=Benign
9	78304769	.	CA	C	.	.	Classification=Pathogenic
9	78306360	.	C	G	.	.	Classification=Pathogenic
9	78306424	.	GGAGCA	G	.	.	Classification=Pathogenic
9	78308539	.	G	A	.	.	Classification=Benign
9	79708207	.	A	T	.	.	Classification=Benign
9	81994334	.	A	T	.	.	Classification=Benign
9	83903881	.	T	C	.	.	Classification=Benign
9	83970161	.	C	T	.	.	Classification=Pathogenic
9	83970350	.	AG	A	.	.	Classification=Benign
9	83970896	.	C	A	.	.	Classification=Pathogenic
9	83971671	.	C	T	.	.	Classification=Pathogenic
9	83971880	.	A	AC	.	.	Classification=Pathogenic
9	83973367	.	G	A	.	.	Classification=Benign
9	83974079	.	AAAT	A	.	.	Classification=Benign
9	83975518	.	T	C	.	.	Classification=Pathogenic
9	83976942	.	T	C	.	.	Classification=Benign
9	83977111	.	A	G	.	.	Classification=Benign
9	83978013	.	A	C	.	.	Classification=Benign
9	84002257	.	A	G	.	.	Classification=Benign
9	84670322	.	A	G	.	.	Classification=Benign
9	84723352	.	T	A	.	.	Classification=Benign
9	84745191	.	ACACCT	A	.	.	Classification=Benign
9	84948647	.	G	A	.	.	Classification=Benign
9	84955286	.	A	T	.	.	Classification=Benign
9	85020199	.	TC	T	.	.	Classification=Benign
9	85633324	.	T	C	.	.	Classification=Benign
9	85978393	.	A	G	.	.	Classification=Benign
9	86046538	.	C	G	.	.	Classification=Benign
9	86266203	.	GA	G	.	.	Classification=Benign
9	86946602	.	C	G	.	.	Classification=Benign
9	87638024	.	A	G	.	.	Classification=Benign
9	87647299	.	C	G	.	.	Classification=Benign
9	87706947	.	A	G	.	.	Classification=Benign
9	87707112	.	C	T	.	.	Classification=Benign
9	87969195	.	T	C	.	.	Classification=Benign
9	87969868	.	C	T	.	.	Classification=Benign
9	87971267	.	C	T	.	.	Classification=Benign
9	87973988	.	C	T	.	.	Classification=Benign
9	89348221	.	A	C	.	.	Classification=Benign
9	89363482	.	C	T	.	.	Classification=Benign
9	89363868	.	G	A	.	.	Classification=Benign
9	89378809	.	C	T	.	.	Classification=Benign
9	89391296	.	C	A	.	.	Classification=Benign
9	89391360	.	G	A	.	.	Classification=Benign
9	89606089	.	G	A	.	.	Classification=Benign
9	90613675	.	G	A	.	.	Classification=Benign
9	90843821	.	G	A	.	.	Classification=Benign
9	90844394	.	A	G	.	.	Classification=Benign
9	90878917	.	T	C	.	.	Classification=Benign
9	91214241	.	T	C	.	.	Classification=Benign
9	91216107	.	C	T	.	.	Classification=Pathogenic
9	91216114	.	TA	T	.	.	Classification=Benign
9	91220927	.	G	A	.	.	Classification=Pathogenic
9	91221255	.	A	C	.	.	Classification=Benign
9	91297749	.	G	A	.	.	Classification=Benign
9	91325317	.	C	G	.	.	Classification=Pathogenic
9	91325340	.	T	G	.	.	Classification=Benign
9	91325406	.	T	C	.	.	Classification=Pathogenic
9	91355824	.	T	C	.	.	Classification=Benign
9	91356087	.	C	T	.	.	Classification=Pathogenic
9	91723417	.	T	C	.	.	Classification=Benign
9	91723486	.	GCTCT	G	.	.	Classification=Benign
9	91723646	.	C	T	.	.	Classification=Benign
9	91723810	.	T	C	.	.	Classification=Benign
9	91724095	.	T	G	.	.	Classification=Benign
9	91724411	.	C	T	.	.	Classification=Benign
9	91724634	.	A	G	.	.	Classification=Benign
9	91724898	.	T	C	.	.	Classification=Benign
9	91725003	.	C	T	.	.	Classification=Benign
9	91725177	.	C	T	.	.	Classification=Benign
9	91726570	.	C	A	.	.	Classification=Pathogenic
9	91726930	.	C	T	.	.	Classification=Benign
9	91733558	.	G	A	.	.	Classification=Benign
9	91733732	.	CT	C	.	.	Classification=Benign
9	91757674	.	C	T	.	.	Classification=Benign
9	91949667	.	G	T	.	.	Classification=Benign
9	92050073	.	T	C	.	.	Classification=Benign
9	92050084	.	C	T	.	.	Classification=Benign
9	92080056	.	G	A	.	.	Classification=Benign
9	92256782	.	G	T	.	.	Classification=Benign
9	92260239	.	T	TA	.	.	Classification=Benign
9	92268288	.	C	T	.	.	Classification=Benign
9	92271064	.	T	C	.	.	Classification=Benign
9	92278187	.	T	C	.	.	Classification=Benign
9	92715181	.	G	A	.	.	Classification=Benign
9	92715409	.	A	T	.	.	Classification=Benign
9	92717780	.	G	A	.	.	Classification=Benign
9	92717969	.	G	A	.	.	Classification=Benign
9	92718633	.	G	A	.	.	Classification=Benign
9	92718965	.	G	A	.	.	Classification=Benign
9	92720254	.	G	C	.	.	Classification=Benign
9	92723041	.	C	CCCTGACA	.	.	Classification=Benign
9	92764403	.	G	A	.	.	Classification=Benign
9	93308395	.	G	A	.	.	Classification=Benign
9	93451539	.	C	T	.	.	Classification=Benign
9	93497300	.	C	T	.	.	Classification=Benign
9	93516390	.	T	C	.	.	Classification=Benign
9	93526987	.	C	T	.	.	Classification=Benign
9	93529884	.	A	G	.	.	Classification=Benign
9	93543700	.	T	C	.	.	Classification=Benign
9	93636532	.	T	A	.	.	Classification=Benign
9	93654448	.	G	A	.	.	Classification=Benign
9	93660506	.	C	T	.	.	Classification=Benign
9	93663633	.	C	T	.	.	Classification=Benign
9	94558939	.	T	C	.	.	Classification=Benign
9	94603587	.	C	T	.	.	Classification=Benign
9	94617676	.	C	T	.	.	Classification=Benign
9	94617767	.	C	T	.	.	Classification=Pathogenic
9	94617875	.	A	G	.	.	Classification=Benign
9	94620215	.	G	A	.	.	Classification=Benign
9	94620386	.	C	A	.	.	Classification=Benign
9	94760091	.	G	A	.	.	Classification=Benign
9	95099836	.	C	T	.	.	Classification=Benign
9	95099980	.	A	T	.	.	Classification=Benign
9	95101348	.	T	C	.	.	Classification=Benign
9	95101702	.	G	A	.	.	Classification=Benign
9	95101802	.	G	A	.	.	Classification=Pathogenic
9	95107065	.	C	A	.	.	Classification=Pathogenic
9	95107065	.	C	T	.	.	Classification=Pathogenic
9	95107069	.	G	A	.	.	Classification=Benign
9	95111057	.	G	A	.	.	Classification=Benign
9	95111251	.	G	A	.	.	Classification=Benign
9	95111288	.	G	A	.	.	Classification=Benign
9	95111394	.	C	CCTCTCTGCAAGCTCCTCTCAGCCCCCCAGAGCCCACCCCAAACACATGCAGTGGGGCCTGCTACCCACCATAGTCTGTGCTCTCTG	.	.	Classification=Pathogenic
9	95111550	.	C	T	.	.	Classification=Benign
9	95117327	.	G	A	.	.	Classification=Pathogenic
9	95125088	.	G	A	.	.	Classification=Pathogenic
9	95125109	.	C	T	.	.	Classification=Benign
9	95126448	.	C	T	.	.	Classification=Benign
9	95126582	.	C	T	.	.	Classification=Pathogenic
9	95149937	.	G	A	.	.	Classification=Benign
9	95171161	.	T	C	.	.	Classification=Benign
9	95172033	.	T	A	.	.	Classification=Pathogenic
9	95172085	.	T	C	.	.	Classification=Benign
9	95240745	.	T	A	.	.	Classification=Pathogenic
9	95240745	.	T	C	.	.	Classification=Pathogenic
9	95249126	.	C	T	.	.	Classification=Pathogenic
9	95249153	.	T	A	.	.	Classification=Pathogenic
9	95249160	.	G	A	.	.	Classification=Benign
9	95317306	.	ACCTTCCGCCTCCCG	A	.	.	Classification=Benign
9	95444497	.	A	ACACG	.	.	Classification=Benign
9	95445542	.	C	G	.	.	Classification=Benign
9	95446156	.	C	G	.	.	Classification=Benign
9	95447004	.	C	T	.	.	Classification=Benign
9	95447128	.	G	A	.	.	Classification=Benign
9	95447316	.	G	A	.	.	Classification=Benign
9	95447320	.	C	A	.	.	Classification=Benign
9	95447332	.	T	A	.	.	Classification=Benign
9	95447370	.	C	T	.	.	Classification=Benign
9	95447429	.	T	C	.	.	Classification=Benign
9	95447447	.	A	G	.	.	Classification=Benign
9	95447676	.	G	A	.	.	Classification=Benign
9	95449130	.	C	G	.	.	Classification=Benign
9	95449836	.	C	T	.	.	Classification=Pathogenic
9	95449839	.	A	C	.	.	Classification=Pathogenic
9	95449839	.	A	AC	.	.	Classification=Pathogenic
9	95449891	.	CAT	C	.	.	Classification=Pathogenic
9	95449941	.	C	G	.	.	Classification=Pathogenic
9	95449941	.	C	T	.	.	Classification=Pathogenic
9	95449942	.	T	C	.	.	Classification=Pathogenic
9	95449942	.	T	G	.	.	Classification=Pathogenic
9	95453349	.	T	C	.	.	Classification=Benign
9	95453477	.	C	T	.	.	Classification=Pathogenic
9	95453686	.	C	G	.	.	Classification=Benign
9	95456192	.	G	GC	.	.	Classification=Benign
9	95456272	.	ATACCAAAGCAAC	A	.	.	Classification=Pathogenic
9	95456274	.	A	G	.	.	Classification=Pathogenic
9	95456305	.	C	T	.	.	Classification=Pathogenic
9	95458008	.	C	T	.	.	Classification=Pathogenic
9	95458011	.	A	G	.	.	Classification=Pathogenic
9	95458012	.	C	A	.	.	Classification=Pathogenic
9	95458055	.	C	T	.	.	Classification=Benign
9	95458126	.	C	A	.	.	Classification=Pathogenic
9	95458243	.	C	T	.	.	Classification=Benign
9	95458268	.	A	G	.	.	Classification=Benign
9	95461969	.	C	A	.	.	Classification=Pathogenic
9	95461989	.	T	C	.	.	Classification=Benign
9	95461999	.	C	T	.	.	Classification=Pathogenic
9	95462000	.	T	A	.	.	Classification=Pathogenic
9	95462000	.	T	C	.	.	Classification=Pathogenic
9	95462005	.	A	G	.	.	Classification=Benign
9	95462078	.	C	G	.	.	Classification=Benign
9	95464025	.	C	T	.	.	Classification=Benign
9	95467115	.	C	A	.	.	Classification=Pathogenic
9	95467115	.	C	T	.	.	Classification=Pathogenic
9	95467173	.	C	A	.	.	Classification=Pathogenic
9	95467191	.	C	A	.	.	Classification=Benign
9	95467197	.	T	C	.	.	Classification=Benign
9	95467215	.	C	T	.	.	Classification=Benign
9	95467367	.	C	T	.	.	Classification=Benign
9	95468811	.	CCACTTCG	C	.	.	Classification=Pathogenic
9	95468818	.	G	A	.	.	Classification=Benign
9	95468827	.	G	C	.	.	Classification=Benign
9	95468831	.	C	T	.	.	Classification=Benign
9	95468928	.	G	A	.	.	Classification=Benign
9	95469811	.	A	C	.	.	Classification=Pathogenic
9	95469812	.	C	T	.	.	Classification=Pathogenic
9	95469851	.	G	A	.	.	Classification=Benign
9	95476032	.	A	T	.	.	Classification=Pathogenic
9	95476033	.	C	A	.	.	Classification=Pathogenic
9	95476160	.	C	T	.	.	Classification=Pathogenic
9	95476161	.	T	C	.	.	Classification=Pathogenic
9	95476161	.	T	G	.	.	Classification=Pathogenic
9	95476756	.	T	A	.	.	Classification=Pathogenic
9	95476757	.	A	G	.	.	Classification=Pathogenic
9	95476758	.	C	A	.	.	Classification=Pathogenic
9	95476758	.	C	T	.	.	Classification=Pathogenic
9	95476859	.	T	G	.	.	Classification=Pathogenic
9	95476864	.	CA	C	.	.	Classification=Benign
9	95476908	.	G	C	.	.	Classification=Benign
9	95477545	.	A	G	.	.	Classification=Pathogenic
9	95477546	.	C	A	.	.	Classification=Pathogenic
9	95477546	.	C	G	.	.	Classification=Pathogenic
9	95477703	.	C	T	.	.	Classification=Pathogenic
9	95477704	.	T	C	.	.	Classification=Pathogenic
9	95478054	.	CCAT	C	.	.	Classification=Pathogenic
9	95478179	.	T	C	.	.	Classification=Benign
9	95478187	.	C	T	.	.	Classification=Pathogenic
9	95479002	.	C	A	.	.	Classification=Pathogenic
9	95479096	.	G	A	.	.	Classification=Benign
9	95479148	.	C	T	.	.	Classification=Pathogenic
9	95479149	.	T	A	.	.	Classification=Pathogenic
9	95479149	.	T	C	.	.	Classification=Pathogenic
9	95479149	.	T	G	.	.	Classification=Pathogenic
9	95479155	.	A	G	.	.	Classification=Benign
9	95479967	.	A	T	.	.	Classification=Pathogenic
9	95479968	.	C	A	.	.	Classification=Pathogenic
9	95480388	.	A	C	.	.	Classification=Pathogenic
9	95480388	.	A	AC	.	.	Classification=Pathogenic
9	95480389	.	C	T	.	.	Classification=Pathogenic
9	95480442	.	T	C	.	.	Classification=Benign
9	95480589	.	C	T	.	.	Classification=Pathogenic
9	95480590	.	T	C	.	.	Classification=Pathogenic
9	95481946	.	T	TA	.	.	Classification=Pathogenic
9	95481947	.	A	C	.	.	Classification=Pathogenic
9	95481947	.	ACAGG	A	.	.	Classification=Pathogenic
9	95481948	.	C	A	.	.	Classification=Pathogenic
9	95481948	.	C	G	.	.	Classification=Pathogenic
9	95481948	.	C	T	.	.	Classification=Pathogenic
9	95481988	.	C	T	.	.	Classification=Pathogenic
9	95482015	.	A	T	.	.	Classification=Pathogenic
9	95482133	.	C	T	.	.	Classification=Pathogenic
9	95482143	.	G	C	.	.	Classification=Pathogenic
9	95482176	.	G	C	.	.	Classification=Pathogenic
9	95482201	.	TGCCTAATAAAATGAAAA	T	.	.	Classification=Pathogenic
9	95482204	.	C	G	.	.	Classification=Pathogenic
9	95482204	.	C	T	.	.	Classification=Pathogenic
9	95485683	.	A	ACCTGTTGTACATGTATACATGGACACGGCTGG	.	.	Classification=Pathogenic
9	95485769	.	G	T	.	.	Classification=Benign
9	95485804	.	AGGATTAAACATAG	A	.	.	Classification=Pathogenic
9	95506406	.	C	G	.	.	Classification=Pathogenic
9	95506406	.	C	T	.	.	Classification=Pathogenic
9	95506465	.	G	T	.	.	Classification=Benign
9	95506522	.	G	GTAACAAC	.	.	Classification=Pathogenic
9	95506585	.	G	A	.	.	Classification=Benign
9	95506600	.	C	G	.	.	Classification=Pathogenic
9	95506601	.	T	C	.	.	Classification=Pathogenic
9	95506601	.	T	G	.	.	Classification=Pathogenic
9	95506656	.	A	ACGCCCGCTTGCGCGCACC	.	.	Classification=Benign
9	95507889	.	A	G	.	.	Classification=Benign
9	95508227	.	C	T	.	.	Classification=Benign
9	95516362	.	C	A	.	.	Classification=Benign
9	95516658	.	C	G	.	.	Classification=Benign
9	95881309	.	A	T	.	.	Classification=Benign
9	95916371	.	T	C	.	.	Classification=Benign
9	95928813	.	TAA	T	.	.	Classification=Pathogenic
9	95972944	.	A	G	.	.	Classification=Benign
9	96004620	.	C	A	.	.	Classification=Benign
9	96004702	.	G	A	.	.	Classification=Pathogenic
9	96012844	.	A	G	.	.	Classification=Benign
9	96240757	.	C	T	.	.	Classification=Pathogenic
9	96244337	.	T	TGACAAGGACTCCACAGCTGCCCACCTCACCTGGACGATGACAAGGACTCCACAGCTGCCCACCTCACCTG	.	.	Classification=Pathogenic
9	96244393	.	G	A	.	.	Classification=Pathogenic
9	96244395	.	C	T	.	.	Classification=Pathogenic
9	96244675	.	C	T	.	.	Classification=Benign
9	96251381	.	A	G	.	.	Classification=Benign
9	96252911	.	C	G	.	.	Classification=Pathogenic
9	96254853	.	T	TG	.	.	Classification=Benign
9	96254944	.	C	T	.	.	Classification=Pathogenic
9	96298299	.	C	T	.	.	Classification=Benign
9	96298330	.	T	C	.	.	Classification=Benign
9	96298600	.	G	A	.	.	Classification=Benign
9	96301710	.	C	CA	.	.	Classification=Benign
9	96301754	.	G	A	.	.	Classification=Benign
9	97362273	.	G	C	.	.	Classification=Benign
9	97428690	.	C	T	.	.	Classification=Benign
9	97432218	.	G	A	.	.	Classification=Benign
9	97439269	.	A	G	.	.	Classification=Benign
9	97439382	.	G	A	.	.	Classification=Benign
9	97472263	.	G	A	.	.	Classification=Benign
9	97482925	.	G	A	.	.	Classification=Benign
9	97675236	.	G	C	.	.	Classification=Benign
9	97687088	.	T	C	.	.	Classification=Pathogenic
9	97687262	.	C	G	.	.	Classification=Pathogenic
9	97693649	.	C	T	.	.	Classification=Pathogenic
9	97697119	.	A	C	.	.	Classification=Pathogenic
9	97854424	.	C	CGCTGCCGCA	.	.	Classification=Benign
9	97854430	.	C	A	.	.	Classification=Benign
9	97854760	.	G	A	.	.	Classification=Benign
9	97855151	.	A	C	.	.	Classification=Benign
9	98005025	.	A	C	.	.	Classification=Benign
9	98060853	.	G	C	.	.	Classification=Benign
9	98077018	.	G	A	.	.	Classification=Pathogenic
9	98199487	.	C	T	.	.	Classification=Benign
9	98220947	.	C	T	.	.	Classification=Benign
9	98221047	.	G	A	.	.	Classification=Benign
9	98255395	.	A	G	.	.	Classification=Benign
9	98290576	.	T	C	.	.	Classification=Benign
9	98290643	.	C	T	.	.	Classification=Benign
9	98290683	.	G	A	.	.	Classification=Benign
9	98290841	.	G	A	.	.	Classification=Benign
9	98293870	.	C	T	.	.	Classification=Benign
9	98299374	.	T	C	.	.	Classification=Benign
9	98299669	.	A	C	.	.	Classification=Benign
9	98303037	.	G	A	.	.	Classification=Benign
9	98303222	.	C	T	.	.	Classification=Benign
9	98303236	.	G	A	.	.	Classification=Benign
9	98303325	.	C	T	.	.	Classification=Benign
9	98306012	.	T	TAA	.	.	Classification=Benign
9	98306685	.	T	G	.	.	Classification=Benign
9	98362479	.	C	CTT	.	.	Classification=Benign
9	98371864	.	CTGCTGAGA	C	.	.	Classification=Benign
9	98388619	.	CTG	C	.	.	Classification=Benign
9	98388619	.	CTGTG	C	.	.	Classification=Benign
9	98388619	.	CTGTGTG	C	.	.	Classification=Benign
9	98388619	.	CTGTGTGTG	C	.	.	Classification=Benign
9	98388619	.	CTGTGTGTGTG	C	.	.	Classification=Benign
9	98388677	.	A	G	.	.	Classification=Benign
9	98389025	.	A	T	.	.	Classification=Benign
9	98389100	.	C	T	.	.	Classification=Benign
9	98394249	.	C	T	.	.	Classification=Benign
9	98405902	.	GA	G	.	.	Classification=Benign
9	98406378	.	T	C	.	.	Classification=Benign
9	98454044	.	C	T	.	.	Classification=Benign
9	98454045	.	G	A	.	.	Classification=Benign
9	98454340	.	A	G	.	.	Classification=Benign
9	98454435	.	C	T	.	.	Classification=Benign
9	98473073	.	T	C	.	.	Classification=Benign
9	98473197	.	G	A	.	.	Classification=Benign
9	98473263	.	G	A	.	.	Classification=Benign
9	98473299	.	C	T	.	.	Classification=Benign
9	98481082	.	T	G	.	.	Classification=Benign
9	98496482	.	G	A	.	.	Classification=Benign
9	98496574	.	C	T	.	.	Classification=Benign
9	98496599	.	T	C	.	.	Classification=Benign
9	98496699	.	C	T	.	.	Classification=Benign
9	98542054	.	CA	C	.	.	Classification=Benign
9	98577995	.	G	A	.	.	Classification=Benign
9	98578055	.	C	A	.	.	Classification=Benign
9	98578086	.	C	T	.	.	Classification=Benign
9	98736625	.	T	G	.	.	Classification=Pathogenic
9	98768253	.	G	C	.	.	Classification=Pathogenic
9	98770938	.	C	T	.	.	Classification=Benign
9	98778325	.	C	T	.	.	Classification=Benign
9	98780598	.	T	C	.	.	Classification=Benign
9	98783969	.	G	A	.	.	Classification=Pathogenic
9	98784296	.	G	C	.	.	Classification=Benign
9	98785129	.	T	C	.	.	Classification=Benign
9	98790084	.	C	CG	.	.	Classification=Benign
9	98790673	.	T	C	.	.	Classification=Benign
9	98796327	.	G	A	.	.	Classification=Benign
9	98823249	.	T	A	.	.	Classification=Benign
9	98826448	.	T	G	.	.	Classification=Benign
9	98826789	.	A	G	.	.	Classification=Benign
9	98831543	.	T	C	.	.	Classification=Benign
9	98835306	.	G	A	.	.	Classification=Benign
9	98839889	.	C	G	.	.	Classification=Benign
9	98845650	.	T	A	.	.	Classification=Benign
9	98849053	.	G	C	.	.	Classification=Benign
9	98849263	.	A	G	.	.	Classification=Benign
9	98985603	.	A	G	.	.	Classification=Benign
9	98987315	.	G	A	.	.	Classification=Benign
9	99054591	.	A	G	.	.	Classification=Benign
9	99128949	.	A	G	.	.	Classification=Benign
9	99138063	.	T	A	.	.	Classification=Pathogenic
9	99138128	.	A	G	.	.	Classification=Benign
9	99142657	.	G	A	.	.	Classification=Benign
9	99142704	.	G	T	.	.	Classification=Pathogenic
9	99142845	.	T	C	.	.	Classification=Benign
9	99144731	.	G	A	.	.	Classification=Pathogenic
9	99146626	.	T	TC	.	.	Classification=Benign
9	99146633	.	G	A	.	.	Classification=Benign
9	99147869	.	ACTTTT	A	.	.	Classification=Benign
9	99149374	.	A	G	.	.	Classification=Benign
9	99153883	.	T	G	.	.	Classification=Benign
9	99228061	.	A	G	.	.	Classification=Benign
9	100225754	.	A	AG	.	.	Classification=Benign
9	100225908	.	T	TATCTC	.	.	Classification=Benign
9	100229707	.	GA	G	.	.	Classification=Pathogenic
9	100240169	.	C	T	.	.	Classification=Benign
9	100246692	.	G	A	.	.	Classification=Pathogenic
9	100246788	.	G	A	.	.	Classification=Pathogenic
9	100253137	.	G	T	.	.	Classification=Pathogenic
9	100284483	.	G	C	.	.	Classification=Benign
9	100284634	.	G	A	.	.	Classification=Benign
9	100292372	.	CA	C	.	.	Classification=Pathogenic
9	100293045	.	T	G	.	.	Classification=Pathogenic
9	100297024	.	G	A	.	.	Classification=Pathogenic
9	100585844	.	A	G	.	.	Classification=Benign
9	101361387	.	T	G	.	.	Classification=Benign
9	101361473	.	T	C	.	.	Classification=Benign
9	101362734	.	C	T	.	.	Classification=Benign
9	101421197	.	T	C	.	.	Classification=Benign
9	101421905	.	C	A	.	.	Classification=Pathogenic
9	101424841	.	A	G	.	.	Classification=Pathogenic
9	101424878	.	C	A	.	.	Classification=Pathogenic
9	101425118	.	A	G	.	.	Classification=Benign
9	101427482	.	CT	C	.	.	Classification=Pathogenic
9	101428524	.	C	A	.	.	Classification=Pathogenic
9	101429753	.	A	T	.	.	Classification=Pathogenic
9	101435495	.	C	T	.	.	Classification=Benign
9	101573337	.	T	C	.	.	Classification=Benign
9	104102526	.	G	A	.	.	Classification=Benign
9	104134518	.	A	G	.	.	Classification=Benign
9	104599170	.	G	A	.	.	Classification=Benign
9	104599171	.	C	G	.	.	Classification=Benign
9	104781408	.	T	G	.	.	Classification=Benign
9	104785591	.	C	T	.	.	Classification=Benign
9	104785640	.	C	A	.	.	Classification=Pathogenic
9	104787024	.	C	A	.	.	Classification=Benign
9	104787941	.	G	A	.	.	Classification=Benign
9	104788041	.	G	A	.	.	Classification=Benign
9	104788364	.	CA	C	.	.	Classification=Benign
9	104790760	.	T	C	.	.	Classification=Benign
9	104792547	.	T	G	.	.	Classification=Benign
9	104793025	.	G	A	.	.	Classification=Benign
9	104793170	.	C	T	.	.	Classification=Pathogenic
9	104796190	.	T	C	.	.	Classification=Benign
9	104796656	.	C	A	.	.	Classification=Benign
9	104798508	.	C	T	.	.	Classification=Benign
9	104800005	.	C	T	.	.	Classification=Benign
9	104804721	.	C	G	.	.	Classification=Pathogenic
9	104806265	.	C	A	.	.	Classification=Benign
9	104806276	.	A	G	.	.	Classification=Pathogenic
9	104810849	.	T	C	.	.	Classification=Benign
9	104816020	.	T	C	.	.	Classification=Benign
9	104816120	.	C	T	.	.	Classification=Benign
9	104816142	.	C	G	.	.	Classification=Pathogenic
9	104816248	.	T	C	.	.	Classification=Benign
9	104818561	.	T	C	.	.	Classification=Benign
9	104819142	.	G	A	.	.	Classification=Benign
9	104819468	.	A	C	.	.	Classification=Benign
9	104819668	.	A	C	.	.	Classification=Benign
9	104819706	.	G	C	.	.	Classification=Benign
9	104822598	.	CG	C	.	.	Classification=Pathogenic
9	104822932	.	C	T	.	.	Classification=Benign
9	104824472	.	T	C	.	.	Classification=Benign
9	104827089	.	C	T	.	.	Classification=Benign
9	104828676	.	G	A	.	.	Classification=Benign
9	104829054	.	G	A	.	.	Classification=Benign
9	104831149	.	T	A	.	.	Classification=Benign
9	104831406	.	T	C	.	.	Classification=Benign
9	104831829	.	T	G	.	.	Classification=Pathogenic
9	104832005	.	T	C	.	.	Classification=Benign
9	104832417	.	G	A	.	.	Classification=Benign
9	104837656	.	T	C	.	.	Classification=Benign
9	104840061	.	T	G	.	.	Classification=Benign
9	104840357	.	CA	C	.	.	Classification=Pathogenic
9	104840762	.	G	A	.	.	Classification=Benign
9	104858516	.	A	G	.	.	Classification=Benign
9	104858586	.	C	T	.	.	Classification=Benign
9	104882929	.	C	T	.	.	Classification=Benign
9	104883161	.	T	TAAAGGGTGCAAGAAAAGGCGAAAGGCTTTAGCTAGGCC	.	.	Classification=Benign
9	104888931	.	T	C	.	.	Classification=Benign
9	104888951	.	T	C	.	.	Classification=Benign
9	104889067	.	T	C	.	.	Classification=Benign
9	104900213	.	G	A	.	.	Classification=Benign
9	104903697	.	C	G	.	.	Classification=Benign
9	105299316	.	A	G	.	.	Classification=Benign
9	105362874	.	C	A	.	.	Classification=Benign
9	105362973	.	C	G	.	.	Classification=Pathogenic
9	105383191	.	A	G	.	.	Classification=Benign
9	105472013	.	A	G	.	.	Classification=Benign
9	105573867	.	T	C	.	.	Classification=Benign
9	105574956	.	A	G	.	.	Classification=Benign
9	105596657	.	G	A	.	.	Classification=Pathogenic
9	105601145	.	C	T	.	.	Classification=Benign
9	105601349	.	G	C	.	.	Classification=Pathogenic
9	105604213	.	AG	A	.	.	Classification=Pathogenic
9	105604453	.	G	A	.	.	Classification=Benign
9	105608080	.	T	C	.	.	Classification=Benign
9	105617673	.	TCAAA	T	.	.	Classification=Benign
9	105617958	.	G	A	.	.	Classification=Pathogenic
9	105617990	.	T	G	.	.	Classification=Pathogenic
9	105619928	.	C	G	.	.	Classification=Pathogenic
9	105640089	.	T	C	.	.	Classification=Benign
9	105640326	.	G	A	.	.	Classification=Benign
9	105705276	.	G	A	.	.	Classification=Benign
9	105705569	.	C	G	.	.	Classification=Benign
9	105705679	.	C	T	.	.	Classification=Benign
9	105748397	.	CAGG	C	.	.	Classification=Benign
9	105773965	.	G	C	.	.	Classification=Benign
9	106927908	.	A	G	.	.	Classification=Benign
9	106930661	.	A	G	.	.	Classification=Benign
9	106974135	.	A	C	.	.	Classification=Pathogenic
9	106974308	.	G	A	.	.	Classification=Benign
9	107010864	.	A	T	.	.	Classification=Benign
9	107487890	.	G	A	.	.	Classification=Benign
9	108854894	.	G	C	.	.	Classification=Benign
9	108868723	.	T	C	.	.	Classification=Benign
9	108869367	.	C	T	.	.	Classification=Benign
9	108874950	.	A	C	.	.	Classification=Benign
9	108875051	.	C	A	.	.	Classification=Benign
9	108875052	.	C	G	.	.	Classification=Benign
9	108878315	.	A	G	.	.	Classification=Benign
9	108880255	.	T	C	.	.	Classification=Benign
9	108882259	.	C	T	.	.	Classification=Benign
9	108889217	.	T	C	.	.	Classification=Benign
9	108889219	.	T	C	.	.	Classification=Benign
9	108891326	.	C	T	.	.	Classification=Benign
9	108896192	.	A	G	.	.	Classification=Benign
9	108896764	.	T	C	.	.	Classification=Benign
9	108898847	.	G	C	.	.	Classification=Benign
9	108898904	.	T	C	.	.	Classification=Benign
9	108900446	.	C	T	.	.	Classification=Benign
9	108900606	.	C	G	.	.	Classification=Benign
9	108901820	.	C	T	.	.	Classification=Benign
9	108901898	.	T	C	.	.	Classification=Benign
9	108903330	.	G	C	.	.	Classification=Benign
9	108906372	.	C	T	.	.	Classification=Benign
9	108908143	.	A	C	.	.	Classification=Benign
9	108908233	.	T	C	.	.	Classification=Benign
9	108908405	.	C	A	.	.	Classification=Pathogenic
9	108908406	.	T	C	.	.	Classification=Pathogenic
9	108908427	.	T	C	.	.	Classification=Benign
9	108912401	.	C	T	.	.	Classification=Pathogenic
9	108918585	.	T	C	.	.	Classification=Benign
9	108919563	.	C	G	.	.	Classification=Benign
9	108929920	.	AC	A	.	.	Classification=Pathogenic
9	109141899	.	T	TA	.	.	Classification=Benign
9	109149495	.	G	A	.	.	Classification=Benign
9	109149629	.	C	T	.	.	Classification=Benign
9	109166593	.	C	A	.	.	Classification=Benign
9	109167018	.	C	A	.	.	Classification=Pathogenic
9	109389341	.	G	A	.	.	Classification=Benign
9	110138092	.	A	G	.	.	Classification=Benign
9	110695442	.	T	C	.	.	Classification=Benign
9	110695594	.	ACACT	A	.	.	Classification=Benign
9	110697089	.	G	A	.	.	Classification=Benign
9	110761598	.	C	T	.	.	Classification=Benign
9	110761831	.	T	C	.	.	Classification=Benign
9	110775848	.	G	C	.	.	Classification=Benign
9	110776650	.	TA	T	.	.	Classification=Pathogenic
9	110776905	.	T	A	.	.	Classification=Benign
9	110776930	.	G	T	.	.	Classification=Benign
9	110784515	.	A	G	.	.	Classification=Benign
9	110785196	.	G	A	.	.	Classification=Benign
9	110785565	.	AG	A	.	.	Classification=Pathogenic
9	110785567	.	C	CTCTT	.	.	Classification=Pathogenic
9	110800369	.	A	G	.	.	Classification=Benign
9	110800500	.	C	T	.	.	Classification=Pathogenic
9	113283500	.	A	G	.	.	Classification=Benign
9	113290878	.	A	G	.	.	Classification=Benign
9	113389221	.	T	C	.	.	Classification=Benign
9	113391620	.	A	G	.	.	Classification=Benign
9	113391819	.	C	T	.	.	Classification=Benign
9	114049174	.	C	T	.	.	Classification=Benign
9	114093395	.	C	T	.	.	Classification=Benign
9	114093496	.	G	A	.	.	Classification=Benign
9	114093894	.	T	C	.	.	Classification=Benign
9	114094201	.	C	A	.	.	Classification=Benign
9	114095203	.	C	T	.	.	Classification=Benign
9	114095210	.	G	C	.	.	Classification=Benign
9	114096117	.	C	T	.	.	Classification=Benign
9	114097349	.	C	A	.	.	Classification=Benign
9	114162501	.	A	G	.	.	Classification=Benign
9	114167541	.	G	A	.	.	Classification=Benign
9	114167771	.	G	A	.	.	Classification=Benign
9	114167813	.	G	A	.	.	Classification=Benign
9	114167960	.	G	A	.	.	Classification=Benign
9	114168340	.	C	A	.	.	Classification=Benign
9	114168448	.	C	T	.	.	Classification=Benign
9	114168494	.	G	A	.	.	Classification=Benign
9	114168587	.	T	C	.	.	Classification=Benign
9	114168718	.	C	T	.	.	Classification=Benign
9	114169172	.	G	A	.	.	Classification=Benign
9	114169210	.	G	A	.	.	Classification=Benign
9	114169386	.	A	T	.	.	Classification=Benign
9	114169457	.	C	T	.	.	Classification=Benign
9	114235609	.	G	GT	.	.	Classification=Pathogenic
9	114258595	.	G	A	.	.	Classification=Pathogenic
9	114270726	.	A	G	.	.	Classification=Pathogenic
9	114282306	.	C	T	.	.	Classification=Benign
9	114282462	.	C	G	.	.	Classification=Benign
9	114283890	.	G	A	.	.	Classification=Benign
9	114288716	.	T	G	.	.	Classification=Benign
9	114288922	.	G	A	.	.	Classification=Benign
9	114306546	.	G	A	.	.	Classification=Benign
9	114306706	.	CG	C	.	.	Classification=Benign
9	114307729	.	A	G	.	.	Classification=Benign
9	114367641	.	G	C	.	.	Classification=Benign
9	114367660	.	C	G	.	.	Classification=Benign
9	114377474	.	G	A	.	.	Classification=Benign
9	114402316	.	A	C	.	.	Classification=Benign
9	114403457	.	C	T	.	.	Classification=Benign
9	114403926	.	G	T	.	.	Classification=Benign
9	114404031	.	G	A	.	.	Classification=Benign
9	114406271	.	C	A	.	.	Classification=Benign
9	114407693	.	G	GGTCAAA	.	.	Classification=Benign
9	114408030	.	C	T	.	.	Classification=Benign
9	114423524	.	C	T	.	.	Classification=Pathogenic
9	114425288	.	C	T	.	.	Classification=Benign
9	114425289	.	G	T	.	.	Classification=Benign
9	114465953	.	A	T	.	.	Classification=Benign
9	114478552	.	C	T	.	.	Classification=Pathogenic
9	114504393	.	C	G	.	.	Classification=Benign
9	114504495	.	G	A	.	.	Classification=Pathogenic
9	114505192	.	G	T	.	.	Classification=Benign
9	115026723	.	G	A	.	.	Classification=Benign
9	115029385	.	C	T	.	.	Classification=Benign
9	115029430	.	G	A	.	.	Classification=Benign
9	115030304	.	C	G	.	.	Classification=Benign
9	115031378	.	C	T	.	.	Classification=Benign
9	115035246	.	G	T	.	.	Classification=Benign
9	115035259	.	C	T	.	.	Classification=Benign
9	115038415	.	T	C	.	.	Classification=Benign
9	115042388	.	T	C	.	.	Classification=Benign
9	115048016	.	G	A	.	.	Classification=Benign
9	115060073	.	C	T	.	.	Classification=Benign
9	115063845	.	C	T	.	.	Classification=Benign
9	115065166	.	T	A	.	.	Classification=Benign
9	115073620	.	C	T	.	.	Classification=Benign
9	115075995	.	C	G	.	.	Classification=Benign
9	115076779	.	C	T	.	.	Classification=Benign
9	115082492	.	G	C	.	.	Classification=Benign
9	115082654	.	C	T	.	.	Classification=Benign
9	115083054	.	T	G	.	.	Classification=Benign
9	115085922	.	T	C	.	.	Classification=Benign
9	115086223	.	C	T	.	.	Classification=Benign
9	115090585	.	C	A	.	.	Classification=Benign
9	115090824	.	C	T	.	.	Classification=Benign
9	115090958	.	C	T	.	.	Classification=Benign
9	115401219	.	G	A	.	.	Classification=Benign
9	116344633	.	C	T	.	.	Classification=Benign
9	116362596	.	T	C	.	.	Classification=Benign
9	116426027	.	G	T	.	.	Classification=Benign
9	116698278	.	C	CAAGGTAA	.	.	Classification=Pathogenic
9	116700293	.	G	A	.	.	Classification=Benign
9	116700549	.	C	T	.	.	Classification=Benign
9	116729024	.	C	T	.	.	Classification=Benign
9	117008201	.	C	T	.	.	Classification=Benign
9	117214575	.	C	T	.	.	Classification=Benign
9	117214668	.	C	T	.	.	Classification=Benign
9	117414597	.	G	T	.	.	Classification=Benign
9	117708688	.	C	G	.	.	Classification=Benign
9	117712467	.	C	T	.	.	Classification=Benign
9	117712617	.	A	G	.	.	Classification=Benign
9	117713190	.	A	G	.	.	Classification=Benign
9	119167654	.	C	T	.	.	Classification=Benign
9	120408642	.	C	G	.	.	Classification=Benign
9	120409126	.	C	G	.	.	Classification=Pathogenic
9	120409477	.	T	C	.	.	Classification=Benign
9	120414839	.	C	A	.	.	Classification=Benign
9	120419961	.	C	T	.	.	Classification=Pathogenic
9	120439455	.	T	C	.	.	Classification=Benign
9	120440238	.	T	C	.	.	Classification=Benign
9	120467801	.	A	T	.	.	Classification=Benign
9	120472144	.	C	T	.	.	Classification=Benign
9	120477708	.	C	T	.	.	Classification=Benign
9	120491504	.	A	C	.	.	Classification=Benign
9	120518165	.	C	CTGTG	.	.	Classification=Benign
9	120518165	.	C	CTGTGTG	.	.	Classification=Benign
9	120518165	.	CTGTGTGTGTGTG	C	.	.	Classification=Benign
9	120525129	.	C	G	.	.	Classification=Benign
9	120539029	.	T	C	.	.	Classification=Benign
9	120568535	.	T	C	.	.	Classification=Benign
9	120572167	.	T	C	.	.	Classification=Benign
9	120963693	.	C	T	.	.	Classification=Benign
9	120991236	.	C	A	.	.	Classification=Benign
9	120991297	.	T	C	.	.	Classification=Benign
9	121013990	.	G	A	.	.	Classification=Pathogenic
9	121030440	.	C	T	.	.	Classification=Benign
9	121090387	.	C	T	.	.	Classification=Benign
9	121098418	.	A	G	.	.	Classification=Benign
9	121175188	.	T	C	.	.	Classification=Benign
9	121190583	.	C	T	.	.	Classification=Benign
9	121302000	.	A	G	.	.	Classification=Benign
9	121310714	.	G	A	.	.	Classification=Benign
9	121314051	.	G	A	.	.	Classification=Benign
9	121318787	.	G	A	.	.	Classification=Benign
9	121318859	.	C	T	.	.	Classification=Benign
9	121321315	.	A	G	.	.	Classification=Benign
9	121321336	.	C	T	.	.	Classification=Benign
9	121326608	.	G	A	.	.	Classification=Benign
9	121326630	.	C	G	.	.	Classification=Benign
9	121326658	.	C	T	.	.	Classification=Benign
9	121326728	.	A	G	.	.	Classification=Benign
9	121327357	.	A	G	.	.	Classification=Benign
9	121327383	.	G	A	.	.	Classification=Benign
9	121327400	.	C	T	.	.	Classification=Benign
9	121332476	.	G	A	.	.	Classification=Benign
9	121772974	.	G	A	.	.	Classification=Benign
9	122377927	.	G	A	.	.	Classification=Benign
9	122378008	.	C	T	.	.	Classification=Benign
9	122826662	.	C	A	.	.	Classification=Benign
9	123362696	.	T	C	.	.	Classification=Benign
9	123363039	.	C	A	.	.	Classification=Benign
9	123363449	.	T	G	.	.	Classification=Benign
9	123365719	.	A	G	.	.	Classification=Benign
9	123365901	.	C	A	.	.	Classification=Benign
9	123366400	.	G	C	.	.	Classification=Benign
9	123367072	.	G	A	.	.	Classification=Benign
9	123367102	.	C	G	.	.	Classification=Benign
9	123367182	.	C	T	.	.	Classification=Benign
9	123367373	.	G	C	.	.	Classification=Benign
9	123367583	.	C	A	.	.	Classification=Pathogenic
9	123370973	.	C	A	.	.	Classification=Pathogenic
9	123371272	.	G	A	.	.	Classification=Benign
9	123371594	.	C	CGGT	.	.	Classification=Benign
9	123373240	.	C	T	.	.	Classification=Benign
9	123373320	.	C	T	.	.	Classification=Benign
9	123373720	.	G	C	.	.	Classification=Benign
9	123373936	.	A	AG	.	.	Classification=Benign
9	123374344	.	G	C	.	.	Classification=Benign
9	123374806	.	T	A	.	.	Classification=Benign
9	123375084	.	C	T	.	.	Classification=Benign
9	123375360	.	G	T	.	.	Classification=Benign
9	123376786	.	G	A	.	.	Classification=Benign
9	123383868	.	G	A	.	.	Classification=Benign
9	124021136	.	C	T	.	.	Classification=Benign
9	124482584	.	AC	A	.	.	Classification=Benign
9	124483117	.	A	G	.	.	Classification=Benign
9	124491246	.	G	T	.	.	Classification=Pathogenic
9	124493078	.	C	T	.	.	Classification=Benign
9	124493150	.	C	G	.	.	Classification=Pathogenic
9	124500183	.	C	T	.	.	Classification=Benign
9	124500366	.	C	T	.	.	Classification=Benign
9	124500550	.	T	A	.	.	Classification=Benign
9	124500717	.	T	C	.	.	Classification=Pathogenic
9	124503007	.	C	A	.	.	Classification=Benign
9	124503078	.	C	A	.	.	Classification=Pathogenic
9	124503078	.	CCTTCCAGGCGCAT	C	.	.	Classification=Pathogenic
9	124503321	.	G	C	.	.	Classification=Pathogenic
9	124503498	.	C	A	.	.	Classification=Benign
9	124522721	.	C	T	.	.	Classification=Benign
9	124536084	.	G	A	.	.	Classification=Benign
9	124861463	.	G	A	.	.	Classification=Benign
9	125302647	.	G	A	.	.	Classification=Benign
9	125307821	.	A	G	.	.	Classification=Benign
9	125362519	.	A	T	.	.	Classification=Benign
9	125543111	.	C	T	.	.	Classification=Benign
9	126615381	.	A	T	.	.	Classification=Pathogenic
9	126615382	.	G	A	.	.	Classification=Pathogenic
9	126615570	.	G	A	.	.	Classification=Pathogenic
9	126615570	.	G	C	.	.	Classification=Pathogenic
9	126690518	.	A	G	.	.	Classification=Benign
9	126690553	.	T	A	.	.	Classification=Benign
9	126690834	.	A	G	.	.	Classification=Pathogenic
9	126690905	.	G	GGA	.	.	Classification=Pathogenic
9	126690950	.	A	G	.	.	Classification=Benign
9	126691088	.	G	A	.	.	Classification=Benign
9	126693152	.	G	A	.	.	Classification=Benign
9	126693324	.	G	A	.	.	Classification=Pathogenic
9	126693324	.	G	T	.	.	Classification=Pathogenic
9	126693339	.	G	T	.	.	Classification=Benign
9	126693523	.	G	A	.	.	Classification=Pathogenic
9	126693602	.	G	A	.	.	Classification=Pathogenic
9	126693603	.	T	G	.	.	Classification=Pathogenic
9	126693745	.	G	A	.	.	Classification=Pathogenic
9	126695813	.	G	T	.	.	Classification=Benign
9	126696022	.	A	C	.	.	Classification=Benign
9	126696026	.	G	C	.	.	Classification=Benign
9	126696030	.	G	C	.	.	Classification=Benign
9	126696606	.	G	A	.	.	Classification=Benign
9	126696623	.	C	A	.	.	Classification=Benign
9	126696624	.	G	A	.	.	Classification=Benign
9	126696731	.	G	A	.	.	Classification=Benign
9	126696889	.	G	C	.	.	Classification=Benign
9	126696966	.	A	G	.	.	Classification=Benign
9	126697159	.	G	A	.	.	Classification=Benign
9	126697349	.	C	T	.	.	Classification=Benign
9	126697706	.	A	G	.	.	Classification=Benign
9	126697755	.	G	A	.	.	Classification=Benign
9	126697840	.	T	G	.	.	Classification=Benign
9	126697924	.	G	A	.	.	Classification=Benign
9	126698124	.	C	G	.	.	Classification=Benign
9	126698154	.	C	T	.	.	Classification=Benign
9	126698448	.	G	A	.	.	Classification=Benign
9	126699417	.	G	A	.	.	Classification=Benign
9	126700167	.	C	G	.	.	Classification=Benign
9	126700332	.	G	T	.	.	Classification=Benign
9	126700824	.	A	G	.	.	Classification=Benign
9	127457130	.	G	T	.	.	Classification=Benign
9	127460904	.	G	A	.	.	Classification=Benign
9	127462314	.	A	G	.	.	Classification=Benign
9	127473964	.	G	A	.	.	Classification=Benign
9	127478701	.	A	G	.	.	Classification=Benign
9	127479043	.	G	T	.	.	Classification=Benign
9	127479095	.	G	GCA	.	.	Classification=Benign
9	127483266	.	G	C	.	.	Classification=Benign
9	127485611	.	G	T	.	.	Classification=Benign
9	127491511	.	C	T	.	.	Classification=Benign
9	127495323	.	G	GAGTT	.	.	Classification=Pathogenic
9	127497332	.	CA	C	.	.	Classification=Pathogenic
9	127502956	.	G	A	.	.	Classification=Benign
9	127651653	.	G	A	.	.	Classification=Pathogenic
9	127653662	.	C	T	.	.	Classification=Benign
9	127653713	.	A	C	.	.	Classification=Pathogenic
9	127653713	.	A	G	.	.	Classification=Pathogenic
9	127653714	.	G	A	.	.	Classification=Pathogenic
9	127658373	.	A	G	.	.	Classification=Pathogenic
9	127658534	.	G	T	.	.	Classification=Benign
9	127660029	.	G	A	.	.	Classification=Pathogenic
9	127660112	.	A	T	.	.	Classification=Pathogenic
9	127661101	.	G	T	.	.	Classification=Pathogenic
9	127661206	.	G	A	.	.	Classification=Pathogenic
9	127663204	.	G	T	.	.	Classification=Pathogenic
9	127663239	.	G	A	.	.	Classification=Benign
9	127663349	.	C	CG	.	.	Classification=Pathogenic
9	127663353	.	G	C	.	.	Classification=Pathogenic
9	127663353	.	G	T	.	.	Classification=Pathogenic
9	127663354	.	G	A	.	.	Classification=Pathogenic
9	127663354	.	G	T	.	.	Classification=Pathogenic
9	127665210	.	C	G	.	.	Classification=Benign
9	127665245	.	A	G	.	.	Classification=Pathogenic
9	127665332	.	G	A	.	.	Classification=Pathogenic
9	127665333	.	T	C	.	.	Classification=Pathogenic
9	127666165	.	G	C	.	.	Classification=Pathogenic
9	127666297	.	G	A	.	.	Classification=Pathogenic
9	127666301	.	G	A	.	.	Classification=Pathogenic
9	127667837	.	A	G	.	.	Classification=Benign
9	127668079	.	G	A	.	.	Classification=Pathogenic
9	127668109	.	G	A	.	.	Classification=Benign
9	127668188	.	G	C	.	.	Classification=Pathogenic
9	127669826	.	TGACTCCTATAGCATCCATAGCAAGGTCCATGGTGTTGCTGTGAAACTTAGCTGCCTCCTTTTATCTTCCAGG	T	.	.	Classification=Pathogenic
9	127669886	.	T	G	.	.	Classification=Benign
9	127669896	.	A	G	.	.	Classification=Pathogenic
9	127669959	.	G	T	.	.	Classification=Pathogenic
9	127672117	.	G	A	.	.	Classification=Pathogenic
9	127672117	.	G	T	.	.	Classification=Pathogenic
9	127673179	.	A	G	.	.	Classification=Pathogenic
9	127673180	.	G	T	.	.	Classification=Pathogenic
9	127675802	.	A	G	.	.	Classification=Pathogenic
9	127675942	.	G	C	.	.	Classification=Pathogenic
9	127675943	.	G	A	.	.	Classification=Pathogenic
9	127676625	.	G	A	.	.	Classification=Benign
9	127676649	.	A	C	.	.	Classification=Benign
9	127676652	.	G	T	.	.	Classification=Pathogenic
9	127676756	.	A	C	.	.	Classification=Pathogenic
9	127676758	.	G	A	.	.	Classification=Pathogenic
9	127678533	.	G	A	.	.	Classification=Pathogenic
9	127678612	.	C	A	.	.	Classification=Benign
9	127680155	.	A	C	.	.	Classification=Pathogenic
9	127680155	.	A	G	.	.	Classification=Pathogenic
9	127682445	.	C	T	.	.	Classification=Benign
9	127682520	.	C	T	.	.	Classification=Benign
9	127682560	.	G	C	.	.	Classification=Pathogenic
9	127682562	.	T	C	.	.	Classification=Pathogenic
9	127682562	.	T	G	.	.	Classification=Pathogenic
9	127684469	.	A	G	.	.	Classification=Benign
9	127787511	.	C	T	.	.	Classification=Benign
9	127816346	.	G	A	.	.	Classification=Benign
9	127817204	.	C	A	.	.	Classification=Pathogenic
9	127817205	.	T	C	.	.	Classification=Pathogenic
9	127818104	.	CCCAGGCCCCACTCACCTGGT	C	.	.	Classification=Pathogenic
9	127818118	.	A	T	.	.	Classification=Pathogenic
9	127818119	.	C	T	.	.	Classification=Pathogenic
9	127818169	.	G	A	.	.	Classification=Benign
9	127818297	.	G	A	.	.	Classification=Benign
9	127818378	.	C	G	.	.	Classification=Pathogenic
9	127818379	.	T	C	.	.	Classification=Pathogenic
9	127818714	.	A	G	.	.	Classification=Pathogenic
9	127818714	.	A	T	.	.	Classification=Pathogenic
9	127818715	.	C	T	.	.	Classification=Pathogenic
9	127818770	.	T	C	.	.	Classification=Benign
9	127818833	.	C	G	.	.	Classification=Pathogenic
9	127819444	.	A	G	.	.	Classification=Benign
9	127819620	.	A	C	.	.	Classification=Pathogenic
9	127819620	.	A	T	.	.	Classification=Pathogenic
9	127819621	.	C	G	.	.	Classification=Pathogenic
9	127819621	.	C	T	.	.	Classification=Pathogenic
9	127819622	.	C	G	.	.	Classification=Pathogenic
9	127819622	.	C	T	.	.	Classification=Pathogenic
9	127819665	.	G	A	.	.	Classification=Benign
9	127819898	.	A	G	.	.	Classification=Pathogenic
9	127819899	.	C	T	.	.	Classification=Pathogenic
9	127824302	.	A	G	.	.	Classification=Pathogenic
9	127824303	.	C	G	.	.	Classification=Pathogenic
9	127824303	.	C	T	.	.	Classification=Pathogenic
9	127824341	.	TC	T	.	.	Classification=Pathogenic
9	127824742	.	T	A	.	.	Classification=Benign
9	127824798	.	A	C	.	.	Classification=Pathogenic
9	127824798	.	AC	A	.	.	Classification=Pathogenic
9	127824799	.	C	G	.	.	Classification=Pathogenic
9	127824975	.	C	G	.	.	Classification=Pathogenic
9	127824977	.	A	C	.	.	Classification=Pathogenic
9	127825229	.	A	G	.	.	Classification=Pathogenic
9	127825265	.	C	T	.	.	Classification=Pathogenic
9	127825358	.	C	G	.	.	Classification=Pathogenic
9	127825358	.	C	T	.	.	Classification=Pathogenic
9	127825359	.	T	A	.	.	Classification=Pathogenic
9	127825693	.	A	G	.	.	Classification=Pathogenic
9	127825693	.	A	T	.	.	Classification=Pathogenic
9	127825694	.	C	A	.	.	Classification=Pathogenic
9	127825794	.	C	T	.	.	Classification=Benign
9	127825861	.	C	A	.	.	Classification=Pathogenic
9	127825862	.	T	C	.	.	Classification=Pathogenic
9	127826508	.	A	G	.	.	Classification=Pathogenic
9	127826509	.	C	G	.	.	Classification=Pathogenic
9	127826510	.	C	T	.	.	Classification=Pathogenic
9	127826662	.	AGGCTGGAATTCTGGGGAGACATGTGGAGGCTCAGCACGCTGTTCCT	A	.	.	Classification=Pathogenic
9	127826674	.	T	A	.	.	Classification=Pathogenic
9	127826674	.	T	C	.	.	Classification=Pathogenic
9	127829679	.	ACACT	A	.	.	Classification=Pathogenic
9	127829683	.	T	C	.	.	Classification=Pathogenic
9	127829684	.	C	CA	.	.	Classification=Pathogenic
9	127829685	.	A	G	.	.	Classification=Pathogenic
9	127829686	.	C	A	.	.	Classification=Pathogenic
9	127829686	.	C	G	.	.	Classification=Pathogenic
9	127829686	.	C	T	.	.	Classification=Pathogenic
9	127829828	.	C	T	.	.	Classification=Pathogenic
9	127843069	.	C	A	.	.	Classification=Benign
9	127843086	.	ACACT	A	.	.	Classification=Pathogenic
9	127843089	.	C	G	.	.	Classification=Pathogenic
9	127843092	.	A	C	.	.	Classification=Pathogenic
9	127843092	.	A	G	.	.	Classification=Pathogenic
9	127843093	.	C	T	.	.	Classification=Pathogenic
9	127843137	.	T	C	.	.	Classification=Benign
9	127843160	.	C	G	.	.	Classification=Benign
9	127843193	.	G	A	.	.	Classification=Benign
9	127843205	.	G	A	.	.	Classification=Benign
9	127843247	.	T	A	.	.	Classification=Pathogenic
9	127843248	.	G	C	.	.	Classification=Pathogenic
9	127843263	.	G	T	.	.	Classification=Pathogenic
9	127843460	.	A	G	.	.	Classification=Benign
9	127854288	.	C	T	.	.	Classification=Pathogenic
9	127867954	.	G	T	.	.	Classification=Benign
9	127868470	.	C	G	.	.	Classification=Benign
9	127872869	.	C	T	.	.	Classification=Benign
9	127937524	.	C	G	.	.	Classification=Pathogenic
9	128151891	.	C	G	.	.	Classification=Benign
9	128151903	.	C	A	.	.	Classification=Benign
9	128151921	.	C	T	.	.	Classification=Benign
9	128166354	.	C	T	.	.	Classification=Benign
9	128169142	.	G	A	.	.	Classification=Benign
9	128169307	.	C	A	.	.	Classification=Benign
9	128170094	.	T	G	.	.	Classification=Benign
9	128177842	.	G	A	.	.	Classification=Benign
9	128179462	.	C	G	.	.	Classification=Benign
9	128180162	.	C	T	.	.	Classification=Benign
9	128180498	.	C	T	.	.	Classification=Benign
9	128180624	.	C	CCCTGCCTCCCACA	.	.	Classification=Benign
9	128185354	.	T	C	.	.	Classification=Benign
9	128185739	.	G	A	.	.	Classification=Benign
9	128190129	.	T	C	.	.	Classification=Benign
9	128190458	.	G	C	.	.	Classification=Benign
9	128218607	.	G	A	.	.	Classification=Benign
9	128218678	.	C	G	.	.	Classification=Benign
9	128218866	.	T	A	.	.	Classification=Benign
9	128222591	.	G	A	.	.	Classification=Benign
9	128222864	.	C	T	.	.	Classification=Benign
9	128226027	.	G	A	.	.	Classification=Pathogenic
9	128226337	.	C	T	.	.	Classification=Benign
9	128234014	.	T	A	.	.	Classification=Benign
9	128234086	.	C	T	.	.	Classification=Benign
9	128239437	.	C	A	.	.	Classification=Benign
9	128240435	.	G	A	.	.	Classification=Benign
9	128248895	.	T	C	.	.	Classification=Benign
9	128250835	.	G	T	.	.	Classification=Benign
9	128254660	.	G	A	.	.	Classification=Benign
9	128260497	.	G	C	.	.	Classification=Benign
9	128325163	.	G	T	.	.	Classification=Pathogenic
9	128325882	.	G	C	.	.	Classification=Pathogenic
9	128325935	.	G	A	.	.	Classification=Benign
9	128332944	.	G	C	.	.	Classification=Pathogenic
9	128345355	.	G	A	.	.	Classification=Benign
9	128345404	.	T	C	.	.	Classification=Benign
9	128345551	.	T	G	.	.	Classification=Pathogenic
9	128350297	.	G	A	.	.	Classification=Benign
9	128350565	.	CCACTCAGCAGGTAACTCTAGGGCTGT	C	.	.	Classification=Pathogenic
9	128352637	.	G	A	.	.	Classification=Pathogenic
9	128353023	.	A	G	.	.	Classification=Pathogenic
9	128355188	.	CTG	C	.	.	Classification=Pathogenic
9	128508867	.	TTTCTC	T	.	.	Classification=Pathogenic
9	128508928	.	G	A	.	.	Classification=Pathogenic
9	128522800	.	G	T	.	.	Classification=Pathogenic
9	128523676	.	A	G	.	.	Classification=Benign
9	128525189	.	CAG	C	.	.	Classification=Pathogenic
9	128525204	.	AC	A	.	.	Classification=Pathogenic
9	128526882	.	C	A	.	.	Classification=Benign
9	128536311	.	A	G	.	.	Classification=Benign
9	128536727	.	A	G	.	.	Classification=Benign
9	128537864	.	G	A	.	.	Classification=Benign
9	128538059	.	T	TA	.	.	Classification=Pathogenic
9	128540339	.	G	A	.	.	Classification=Pathogenic
9	128540340	.	T	C	.	.	Classification=Pathogenic
9	128541243	.	G	A	.	.	Classification=Benign
9	128541557	.	C	G	.	.	Classification=Benign
9	128569171	.	A	G	.	.	Classification=Benign
9	128575185	.	T	C	.	.	Classification=Benign
9	128577278	.	G	GT	.	.	Classification=Benign
9	128577428	.	G	A	.	.	Classification=Benign
9	128578531	.	T	A	.	.	Classification=Benign
9	128578566	.	T	C	.	.	Classification=Benign
9	128579657	.	A	G	.	.	Classification=Benign
9	128582299	.	G	A	.	.	Classification=Benign
9	128582812	.	A	G	.	.	Classification=Benign
9	128583227	.	A	T	.	.	Classification=Benign
9	128583375	.	A	G	.	.	Classification=Benign
9	128583939	.	A	C	.	.	Classification=Benign
9	128586222	.	G	A	.	.	Classification=Benign
9	128591521	.	G	A	.	.	Classification=Benign
9	128591710	.	G	A	.	.	Classification=Benign
9	128593053	.	TGA	T	.	.	Classification=Benign
9	128594194	.	C	G	.	.	Classification=Benign
9	128594282	.	A	G	.	.	Classification=Benign
9	128598471	.	C	G	.	.	Classification=Benign
9	128598754	.	A	G	.	.	Classification=Benign
9	128603297	.	C	G	.	.	Classification=Benign
9	128603902	.	C	T	.	.	Classification=Benign
9	128605482	.	G	A	.	.	Classification=Benign
9	128607722	.	T	TA	.	.	Classification=Benign
9	128607893	.	G	A	.	.	Classification=Benign
9	128609988	.	G	A	.	.	Classification=Benign
9	128611865	.	G	A	.	.	Classification=Benign
9	128618060	.	C	T	.	.	Classification=Benign
9	128618982	.	C	T	.	.	Classification=Benign
9	128625810	.	C	T	.	.	Classification=Benign
9	128625933	.	C	T	.	.	Classification=Benign
9	128630625	.	G	GT	.	.	Classification=Benign
9	128632018	.	A	G	.	.	Classification=Benign
9	128632556	.	C	A	.	.	Classification=Benign
9	128632871	.	C	CAAGT	.	.	Classification=Pathogenic
9	128632880	.	C	T	.	.	Classification=Benign
9	128633193	.	ATC	A	.	.	Classification=Benign
9	128633265	.	C	T	.	.	Classification=Benign
9	128634895	.	G	A	.	.	Classification=Benign
9	128634923	.	T	G	.	.	Classification=Pathogenic
9	128635185	.	T	C	.	.	Classification=Benign
9	128636986	.	C	T	.	.	Classification=Benign
9	128693813	.	G	C	.	.	Classification=Pathogenic
9	128694106	.	G	GTATATA	.	.	Classification=Benign
9	128822450	.	G	T	.	.	Classification=Benign
9	128827130	.	C	T	.	.	Classification=Benign
9	128907287	.	C	T	.	.	Classification=Benign
9	128908535	.	C	T	.	.	Classification=Benign
9	128908604	.	G	A	.	.	Classification=Benign
9	128945854	.	T	C	.	.	Classification=Benign
9	128999801	.	A	G	.	.	Classification=Benign
9	129001735	.	A	C	.	.	Classification=Benign
9	129010135	.	T	A	.	.	Classification=Benign
9	129100624	.	T	C	.	.	Classification=Benign
9	129104244	.	C	G	.	.	Classification=Benign
9	129134852	.	G	A	.	.	Classification=Benign
9	129136522	.	C	T	.	.	Classification=Benign
9	129142498	.	C	T	.	.	Classification=Benign
9	129177273	.	G	A	.	.	Classification=Benign
9	129813558	.	C	A	.	.	Classification=Benign
9	129813758	.	G	C	.	.	Classification=Benign
9	129813781	.	C	A	.	.	Classification=Benign
9	129814152	.	T	C	.	.	Classification=Benign
9	129818877	.	G	A	.	.	Classification=Benign
9	129823639	.	T	C	.	.	Classification=Benign
9	129868400	.	G	A	.	.	Classification=Benign
9	130286317	.	A	C	.	.	Classification=Benign
9	130452407	.	G	C	.	.	Classification=Benign
9	130452448	.	G	A	.	.	Classification=Benign
9	130454374	.	G	A	.	.	Classification=Pathogenic
9	130457168	.	G	A	.	.	Classification=Benign
9	130457272	.	A	G	.	.	Classification=Benign
9	130466723	.	A	G	.	.	Classification=Pathogenic
9	130466793	.	C	A	.	.	Classification=Pathogenic
9	130466883	.	A	C	.	.	Classification=Benign
9	130470784	.	C	G	.	.	Classification=Benign
9	130470832	.	A	G	.	.	Classification=Pathogenic
9	130470905	.	G	T	.	.	Classification=Pathogenic
9	130479714	.	A	C	.	.	Classification=Pathogenic
9	130479801	.	G	A	.	.	Classification=Pathogenic
9	130479801	.	G	T	.	.	Classification=Pathogenic
9	130479804	.	A	C	.	.	Classification=Pathogenic
9	130479984	.	G	T	.	.	Classification=Benign
9	130480383	.	A	G	.	.	Classification=Pathogenic
9	130480437	.	ATGAAGTCCCGAGGTGAGTCTGCTCAGCCTCCCTCAGG	A	.	.	Classification=Pathogenic
9	130480450	.	G	T	.	.	Classification=Pathogenic
9	130480593	.	C	T	.	.	Classification=Benign
9	130489413	.	C	A	.	.	Classification=Pathogenic
9	130665120	.	C	A	.	.	Classification=Benign
9	130666523	.	C	T	.	.	Classification=Benign
9	130666607	.	G	A	.	.	Classification=Pathogenic
9	130678565	.	G	A	.	.	Classification=Benign
9	130678802	.	C	T	.	.	Classification=Benign
9	130695480	.	G	A	.	.	Classification=Benign
9	130700953	.	T	G	.	.	Classification=Benign
9	130703765	.	G	A	.	.	Classification=Benign
9	130854956	.	G	T	.	.	Classification=Benign
9	130862774	.	C	T	.	.	Classification=Benign
9	130862953	.	A	G	.	.	Classification=Benign
9	130862984	.	C	T	.	.	Classification=Benign
9	130863014	.	G	A	.	.	Classification=Benign
9	130880156	.	C	T	.	.	Classification=Benign
9	130884178	.	C	T	.	.	Classification=Benign
9	130884230	.	C	T	.	.	Classification=Benign
9	130884302	.	G	T	.	.	Classification=Benign
9	130884613	.	G	C	.	.	Classification=Benign
9	130884642	.	C	G	.	.	Classification=Benign
9	130884660	.	T	C	.	.	Classification=Benign
9	130884895	.	C	T	.	.	Classification=Benign
9	130884986	.	C	T	.	.	Classification=Benign
9	130885146	.	A	T	.	.	Classification=Benign
9	130885173	.	G	A	.	.	Classification=Benign
9	130885206	.	G	A	.	.	Classification=Benign
9	130885248	.	A	G	.	.	Classification=Benign
9	130885260	.	G	A	.	.	Classification=Benign
9	130885365	.	C	T	.	.	Classification=Benign
9	130885593	.	G	A	.	.	Classification=Benign
9	130885617	.	G	A	.	.	Classification=Benign
9	130904061	.	A	G	.	.	Classification=Benign
9	131036333	.	G	C	.	.	Classification=Pathogenic
9	131036434	.	C	T	.	.	Classification=Benign
9	131038676	.	T	C	.	.	Classification=Benign
9	131041449	.	A	G	.	.	Classification=Benign
9	131041890	.	A	G	.	.	Classification=Benign
9	131048685	.	C	T	.	.	Classification=Benign
9	131052652	.	G	A	.	.	Classification=Benign
9	131052719	.	T	G	.	.	Classification=Benign
9	131052966	.	G	A	.	.	Classification=Pathogenic
9	131060947	.	G	A	.	.	Classification=Benign
9	131067051	.	C	G	.	.	Classification=Benign
9	131067237	.	A	G	.	.	Classification=Benign
9	131067485	.	G	A	.	.	Classification=Benign
9	131067785	.	T	TG	.	.	Classification=Benign
9	131073367	.	G	T	.	.	Classification=Benign
9	131075793	.	G	A	.	.	Classification=Benign
9	131077278	.	C	T	.	.	Classification=Pathogenic
9	131079306	.	C	G	.	.	Classification=Benign
9	131079466	.	G	A	.	.	Classification=Benign
9	131082107	.	C	T	.	.	Classification=Pathogenic
9	131085381	.	C	T	.	.	Classification=Benign
9	131087186	.	T	G	.	.	Classification=Benign
9	131087462	.	C	T	.	.	Classification=Benign
9	131087671	.	C	A	.	.	Classification=Benign
9	131146243	.	A	G	.	.	Classification=Benign
9	131151751	.	A	G	.	.	Classification=Benign
9	131197413	.	T	A	.	.	Classification=Benign
9	131198180	.	A	C	.	.	Classification=Benign
9	131487889	.	G	A	.	.	Classification=Benign
9	131507169	.	G	A	.	.	Classification=Benign
9	131507514	.	G	A	.	.	Classification=Pathogenic
9	131507515	.	G	A	.	.	Classification=Pathogenic
9	131509126	.	A	G	.	.	Classification=Benign
9	131509795	.	TC	T	.	.	Classification=Pathogenic
9	131509809	.	G	T	.	.	Classification=Pathogenic
9	131509819	.	G	GC	.	.	Classification=Benign
9	131510340	.	C	G	.	.	Classification=Pathogenic
9	131511468	.	G	A	.	.	Classification=Pathogenic
9	131511939	.	G	A	.	.	Classification=Benign
9	131512115	.	G	A	.	.	Classification=Pathogenic
9	131512986	.	T	C	.	.	Classification=Benign
9	131513331	.	CGTGA	C	.	.	Classification=Pathogenic
9	131513332	.	G	A	.	.	Classification=Pathogenic
9	131515523	.	G	A	.	.	Classification=Pathogenic
9	131515524	.	T	C	.	.	Classification=Pathogenic
9	131515705	.	A	G	.	.	Classification=Benign
9	131519223	.	G	A	.	.	Classification=Benign
9	131520066	.	C	T	.	.	Classification=Benign
9	131520300	.	C	A	.	.	Classification=Benign
9	131521490	.	AT	A	.	.	Classification=Benign
9	131521670	.	C	G	.	.	Classification=Benign
9	131522040	.	C	A	.	.	Classification=Benign
9	131629161	.	C	T	.	.	Classification=Benign
9	131860603	.	C	T	.	.	Classification=Pathogenic
9	132226846	.	C	T	.	.	Classification=Benign
9	132226867	.	C	T	.	.	Classification=Benign
9	132230577	.	A	G	.	.	Classification=Benign
9	132262539	.	C	A	.	.	Classification=Benign
9	132263522	.	A	G	.	.	Classification=Benign
9	132263691	.	T	A	.	.	Classification=Benign
9	132264361	.	A	C	.	.	Classification=Benign
9	132264455	.	G	A	.	.	Classification=Benign
9	132264487	.	C	A	.	.	Classification=Benign
9	132264495	.	A	G	.	.	Classification=Benign
9	132264514	.	T	C	.	.	Classification=Benign
9	132264607	.	A	T	.	.	Classification=Benign
9	132264741	.	G	A	.	.	Classification=Benign
9	132264745	.	G	A	.	.	Classification=Benign
9	132264792	.	T	C	.	.	Classification=Benign
9	132265045	.	T	C	.	.	Classification=Benign
9	132269699	.	G	A	.	.	Classification=Benign
9	132269873	.	C	T	.	.	Classification=Benign
9	132269892	.	T	C	.	.	Classification=Benign
9	132275074	.	A	C	.	.	Classification=Benign
9	132275229	.	T	C	.	.	Classification=Benign
9	132275298	.	G	A	.	.	Classification=Benign
9	132278566	.	T	C	.	.	Classification=Benign
9	132281252	.	T	C	.	.	Classification=Benign
9	132281543	.	G	C	.	.	Classification=Benign
9	132281738	.	C	T	.	.	Classification=Benign
9	132283156	.	G	C	.	.	Classification=Benign
9	132283303	.	C	T	.	.	Classification=Benign
9	132288041	.	C	T	.	.	Classification=Benign
9	132288324	.	G	A	.	.	Classification=Benign
9	132295614	.	T	C	.	.	Classification=Benign
9	132298067	.	C	CA	.	.	Classification=Benign
9	132298252	.	T	C	.	.	Classification=Benign
9	132298288	.	T	G	.	.	Classification=Benign
9	132298304	.	C	T	.	.	Classification=Benign
9	132311824	.	T	C	.	.	Classification=Benign
9	132326595	.	T	C	.	.	Classification=Benign
9	132326628	.	T	C	.	.	Classification=Benign
9	132326671	.	G	A	.	.	Classification=Benign
9	132326748	.	G	A	.	.	Classification=Benign
9	132326923	.	T	C	.	.	Classification=Benign
9	132327117	.	T	C	.	.	Classification=Benign
9	132327162	.	G	A	.	.	Classification=Benign
9	132327376	.	T	C	.	.	Classification=Benign
9	132327442	.	T	C	.	.	Classification=Benign
9	132327671	.	T	C	.	.	Classification=Benign
9	132327828	.	G	A	.	.	Classification=Benign
9	132327918	.	C	A	.	.	Classification=Benign
9	132327935	.	C	G	.	.	Classification=Benign
9	132328243	.	T	C	.	.	Classification=Benign
9	132328257	.	A	G	.	.	Classification=Benign
9	132328265	.	C	G	.	.	Classification=Benign
9	132328495	.	T	C	.	.	Classification=Benign
9	132328610	.	T	C	.	.	Classification=Benign
9	132328617	.	T	C	.	.	Classification=Benign
9	132328623	.	T	C	.	.	Classification=Benign
9	132329016	.	T	C	.	.	Classification=Benign
9	132329234	.	A	C	.	.	Classification=Benign
9	132329331	.	T	A	.	.	Classification=Benign
9	132329470	.	T	C	.	.	Classification=Benign
9	132329479	.	T	C	.	.	Classification=Benign
9	132329650	.	T	C	.	.	Classification=Benign
9	132329815	.	T	C	.	.	Classification=Benign
9	132329848	.	G	C	.	.	Classification=Benign
9	132330206	.	T	C	.	.	Classification=Benign
9	132330641	.	T	C	.	.	Classification=Benign
9	132331296	.	T	C	.	.	Classification=Benign
9	132334638	.	T	C	.	.	Classification=Benign
9	132336222	.	AAC	A	.	.	Classification=Benign
9	132336511	.	C	T	.	.	Classification=Benign
9	132346258	.	CACTA	C	.	.	Classification=Pathogenic
9	132346680	.	A	G	.	.	Classification=Benign
9	132349336	.	T	C	.	.	Classification=Benign
9	132349336	.	T	G	.	.	Classification=Benign
9	132349348	.	G	A	.	.	Classification=Benign
9	132353505	.	T	TG	.	.	Classification=Benign
9	132353630	.	T	TA	.	.	Classification=Benign
9	132400231	.	A	C	.	.	Classification=Benign
9	132401709	.	T	C	.	.	Classification=Benign
9	132401910	.	C	T	.	.	Classification=Benign
9	132892178	.	C	T	.	.	Classification=Benign
9	132893607	.	C	G	.	.	Classification=Benign
9	132893798	.	C	T	.	.	Classification=Benign
9	132894093	.	A	G	.	.	Classification=Benign
9	132894450	.	T	C	.	.	Classification=Benign
9	132895108	.	G	A	.	.	Classification=Benign
9	132895830	.	T	C	.	.	Classification=Benign
9	132896424	.	G	A	.	.	Classification=Benign
9	132896571	.	G	A	.	.	Classification=Benign
9	132896601	.	G	A	.	.	Classification=Benign
9	132896619	.	G	A	.	.	Classification=Benign
9	132896655	.	G	A	.	.	Classification=Benign
9	132897258	.	G	A	.	.	Classification=Benign
9	132897464	.	C	T	.	.	Classification=Benign
9	132897540	.	G	C	.	.	Classification=Benign
9	132897581	.	C	G	.	.	Classification=Benign
9	132897590	.	G	A	.	.	Classification=Benign
9	132897610	.	C	A	.	.	Classification=Pathogenic
9	132897611	.	CT	C	.	.	Classification=Pathogenic
9	132897612	.	T	A	.	.	Classification=Pathogenic
9	132897612	.	T	C	.	.	Classification=Pathogenic
9	132897612	.	T	G	.	.	Classification=Pathogenic
9	132900348	.	T	C	.	.	Classification=Pathogenic
9	132900736	.	G	A	.	.	Classification=Benign
9	132900838	.	C	G	.	.	Classification=Pathogenic
9	132900838	.	C	T	.	.	Classification=Pathogenic
9	132900843	.	CA	C	.	.	Classification=Benign
9	132902728	.	T	C	.	.	Classification=Benign
9	132903649	.	A	T	.	.	Classification=Pathogenic
9	132904409	.	A	G	.	.	Classification=Pathogenic
9	132904409	.	ACCTC	A	.	.	Classification=Pathogenic
9	132904411	.	C	T	.	.	Classification=Pathogenic
9	132904430	.	G	A	.	.	Classification=Benign
9	132904430	.	G	C	.	.	Classification=Benign
9	132904455	.	C	A	.	.	Classification=Pathogenic
9	132904455	.	C	G	.	.	Classification=Pathogenic
9	132904456	.	T	A	.	.	Classification=Pathogenic
9	132904456	.	T	G	.	.	Classification=Pathogenic
9	132905580	.	C	A	.	.	Classification=Pathogenic
9	132905612	.	C	A	.	.	Classification=Pathogenic
9	132905639	.	C	A	.	.	Classification=Pathogenic
9	132905642	.	T	C	.	.	Classification=Benign
9	132905690	.	T	A	.	.	Classification=Pathogenic
9	132905806	.	G	T	.	.	Classification=Benign
9	132905818	.	T	C	.	.	Classification=Benign
9	132905877	.	C	T	.	.	Classification=Benign
9	132905930	.	G	C	.	.	Classification=Benign
9	132905930	.	G	A	.	.	Classification=Pathogenic
9	132906011	.	C	G	.	.	Classification=Benign
9	132906015	.	C	T	.	.	Classification=Benign
9	132906054	.	G	C	.	.	Classification=Pathogenic
9	132906322	.	G	C	.	.	Classification=Benign
9	132906742	.	T	TC	.	.	Classification=Pathogenic
9	132906789	.	T	C	.	.	Classification=Benign
9	132906890	.	G	C	.	.	Classification=Benign
9	132907371	.	C	G	.	.	Classification=Pathogenic
9	132907371	.	C	T	.	.	Classification=Pathogenic
9	132907581	.	C	T	.	.	Classification=Benign
9	132910626	.	G	T	.	.	Classification=Pathogenic
9	132911033	.	T	A	.	.	Classification=Benign
9	132911115	.	T	C	.	.	Classification=Pathogenic
9	132911452	.	C	G	.	.	Classification=Pathogenic
9	132911452	.	C	T	.	.	Classification=Pathogenic
9	132911570	.	T	C	.	.	Classification=Pathogenic
9	132912280	.	A	C	.	.	Classification=Pathogenic
9	132912280	.	A	T	.	.	Classification=Pathogenic
9	132912281	.	C	A	.	.	Classification=Pathogenic
9	132912430	.	A	C	.	.	Classification=Benign
9	132912458	.	C	G	.	.	Classification=Pathogenic
9	132912458	.	C	T	.	.	Classification=Pathogenic
9	132912459	.	T	A	.	.	Classification=Pathogenic
9	132912459	.	T	C	.	.	Classification=Pathogenic
9	132921361	.	A	G	.	.	Classification=Pathogenic
9	132921361	.	A	ACC	.	.	Classification=Pathogenic
9	132921362	.	C	A	.	.	Classification=Pathogenic
9	132921362	.	C	G	.	.	Classification=Pathogenic
9	132921404	.	T	C	.	.	Classification=Benign
9	132921437	.	C	T	.	.	Classification=Pathogenic
9	132921818	.	C	T	.	.	Classification=Pathogenic
9	132921933	.	A	G	.	.	Classification=Benign
9	132921951	.	G	A	.	.	Classification=Benign
9	132921973	.	CCTAGAAAA	C	.	.	Classification=Pathogenic
9	132923347	.	C	G	.	.	Classification=Pathogenic
9	132923348	.	CT	C	.	.	Classification=Pathogenic
9	132923414	.	T	A	.	.	Classification=Pathogenic
9	132923493	.	C	A	.	.	Classification=Pathogenic
9	132923493	.	C	G	.	.	Classification=Pathogenic
9	132923493	.	C	T	.	.	Classification=Pathogenic
9	132923494	.	T	C	.	.	Classification=Pathogenic
9	132925586	.	C	A	.	.	Classification=Pathogenic
9	132925587	.	C	G	.	.	Classification=Pathogenic
9	132925741	.	T	C	.	.	Classification=Pathogenic
9	132925741	.	T	G	.	.	Classification=Pathogenic
9	132927200	.	C	A	.	.	Classification=Pathogenic
9	132927258	.	T	G	.	.	Classification=Benign
9	132927305	.	C	T	.	.	Classification=Pathogenic
9	132927452	.	T	G	.	.	Classification=Benign
9	132928752	.	T	C	.	.	Classification=Benign
9	132928879	.	G	A	.	.	Classification=Benign
9	132928892	.	G	A	.	.	Classification=Benign
9	132987092	.	G	A	.	.	Classification=Benign
9	132987597	.	G	C	.	.	Classification=Benign
9	132987648	.	G	A	.	.	Classification=Benign
9	132988098	.	A	G	.	.	Classification=Benign
9	132988115	.	G	A	.	.	Classification=Benign
9	132988803	.	A	C	.	.	Classification=Benign
9	132989160	.	G	A	.	.	Classification=Benign
9	132989472	.	A	G	.	.	Classification=Benign
9	132991306	.	A	G	.	.	Classification=Benign
9	133064283	.	A	C	.	.	Classification=Benign
9	133068741	.	A	G	.	.	Classification=Benign
9	133069137	.	C	T	.	.	Classification=Benign
9	133070413	.	C	T	.	.	Classification=Benign
9	133070929	.	C	T	.	.	Classification=Benign
9	133071003	.	G	C	.	.	Classification=Benign
9	133071161	.	C	G	.	.	Classification=Benign
9	133071630	.	G	C	.	.	Classification=Benign
9	133102013	.	G	A	.	.	Classification=Benign
9	133108698	.	C	T	.	.	Classification=Benign
9	133110386	.	T	C	.	.	Classification=Benign
9	133112084	.	C	A	.	.	Classification=Benign
9	133153925	.	G	A	.	.	Classification=Benign
9	133255761	.	A	G	.	.	Classification=Benign
9	133256234	.	GT	G	.	.	Classification=Benign
9	133268647	.	A	T	.	.	Classification=Benign
9	133352053	.	GGACTCACCAGGTCACGAT	G	.	.	Classification=Pathogenic
9	133352060	.	C	T	.	.	Classification=Pathogenic
9	133352143	.	C	G	.	.	Classification=Pathogenic
9	133352207	.	T	A	.	.	Classification=Benign
9	133352440	.	A	G	.	.	Classification=Benign
9	133352445	.	C	T	.	.	Classification=Pathogenic
9	133352557	.	G	A	.	.	Classification=Pathogenic
9	133352609	.	C	A	.	.	Classification=Pathogenic
9	133352609	.	C	G	.	.	Classification=Pathogenic
9	133352693	.	C	G	.	.	Classification=Pathogenic
9	133352768	.	T	C	.	.	Classification=Pathogenic
9	133353536	.	T	C	.	.	Classification=Benign
9	133353747	.	A	C	.	.	Classification=Pathogenic
9	133353903	.	T	A	.	.	Classification=Pathogenic
9	133354657	.	A	G	.	.	Classification=Pathogenic
9	133354823	.	C	A	.	.	Classification=Pathogenic
9	133354823	.	C	T	.	.	Classification=Pathogenic
9	133354897	.	G	C	.	.	Classification=Benign
9	133354959	.	T	C	.	.	Classification=Pathogenic
9	133424110	.	C	G	.	.	Classification=Benign
9	133425613	.	G	A	.	.	Classification=Pathogenic
9	133430050	.	C	T	.	.	Classification=Benign
9	133432622	.	C	T	.	.	Classification=Benign
9	133432759	.	G	A	.	.	Classification=Benign
9	133433956	.	C	T	.	.	Classification=Benign
9	133436625	.	G	A	.	.	Classification=Benign
9	133438133	.	T	C	.	.	Classification=Benign
9	133439607	.	G	C	.	.	Classification=Benign
9	133440431	.	G	A	.	.	Classification=Benign
9	133442287	.	A	G	.	.	Classification=Benign
9	133442480	.	C	T	.	.	Classification=Pathogenic
9	133443421	.	T	C	.	.	Classification=Benign
9	133444936	.	G	A	.	.	Classification=Benign
9	133444950	.	T	C	.	.	Classification=Benign
9	133445896	.	G	A	.	.	Classification=Benign
9	133446558	.	G	T	.	.	Classification=Benign
9	133449897	.	C	T	.	.	Classification=Benign
9	133449966	.	G	A	.	.	Classification=Pathogenic
9	133454374	.	G	A	.	.	Classification=Benign
9	133454478	.	G	A	.	.	Classification=Benign
9	133454520	.	G	A	.	.	Classification=Benign
9	133455273	.	C	T	.	.	Classification=Benign
9	133456673	.	G	A	.	.	Classification=Benign
9	133458632	.	A	G	.	.	Classification=Benign
9	133458704	.	A	T	.	.	Classification=Benign
9	133514954	.	A	C	.	.	Classification=Benign
9	133518847	.	G	C	.	.	Classification=Benign
9	133520432	.	G	A	.	.	Classification=Benign
9	133524531	.	T	C	.	.	Classification=Benign
9	133536484	.	A	C	.	.	Classification=Benign
9	133536945	.	G	T	.	.	Classification=Benign
9	133539602	.	A	G	.	.	Classification=Benign
9	133539920	.	T	A	.	.	Classification=Benign
9	133540118	.	C	G	.	.	Classification=Benign
9	133541087	.	T	G	.	.	Classification=Benign
9	133541292	.	C	CT	.	.	Classification=Benign
9	133541292	.	C	CTTT	.	.	Classification=Benign
9	133541292	.	CT	C	.	.	Classification=Benign
9	133544282	.	G	C	.	.	Classification=Benign
9	133544298	.	A	G	.	.	Classification=Benign
9	133544407	.	C	T	.	.	Classification=Benign
9	133569476	.	A	G	.	.	Classification=Benign
9	133573728	.	G	A	.	.	Classification=Benign
9	133574956	.	G	A	.	.	Classification=Benign
9	133636712	.	T	C	.	.	Classification=Pathogenic
9	133636819	.	G	C	.	.	Classification=Benign
9	133642253	.	G	A	.	.	Classification=Benign
9	133642322	.	A	G	.	.	Classification=Benign
9	133642351	.	G	A	.	.	Classification=Benign
9	133644329	.	C	T	.	.	Classification=Benign
9	133644499	.	C	T	.	.	Classification=Benign
9	133648081	.	C	G	.	.	Classification=Benign
9	133652000	.	G	A	.	.	Classification=Benign
9	133656438	.	T	C	.	.	Classification=Benign
9	133657152	.	C	T	.	.	Classification=Benign
9	133671557	.	G	A	.	.	Classification=Benign
9	133708338	.	G	A	.	.	Classification=Benign
9	133712648	.	C	T	.	.	Classification=Benign
9	133718960	.	G	A	.	.	Classification=Benign
9	133730131	.	C	T	.	.	Classification=Benign
9	133772055	.	A	ACACACGGCCCCGGCGGTCACTGCGTGAGGGC	.	.	Classification=Benign
9	134691042	.	C	T	.	.	Classification=Benign
9	134691136	.	A	G	.	.	Classification=Benign
9	134700084	.	C	G	.	.	Classification=Benign
9	134700393	.	C	T	.	.	Classification=Benign
9	134700891	.	C	T	.	.	Classification=Benign
9	134701200	.	A	G	.	.	Classification=Benign
9	134701252	.	C	T	.	.	Classification=Benign
9	134701253	.	G	A	.	.	Classification=Benign
9	134701322	.	G	T	.	.	Classification=Pathogenic
9	134701406	.	G	A	.	.	Classification=Benign
9	134701498	.	T	G	.	.	Classification=Benign
9	134701534	.	C	T	.	.	Classification=Benign
9	134701546	.	C	T	.	.	Classification=Benign
9	134727124	.	G	A	.	.	Classification=Benign
9	134727264	.	A	G	.	.	Classification=Pathogenic
9	134727309	.	C	G	.	.	Classification=Benign
9	134727372	.	C	T	.	.	Classification=Benign
9	134727398	.	G	A	.	.	Classification=Pathogenic
9	134727402	.	G	A	.	.	Classification=Pathogenic
9	134727579	.	T	G	.	.	Classification=Benign
9	134728740	.	T	C	.	.	Classification=Benign
9	134728821	.	G	A	.	.	Classification=Benign
9	134729001	.	A	C	.	.	Classification=Benign
9	134730193	.	G	A	.	.	Classification=Benign
9	134730311	.	G	A	.	.	Classification=Benign
9	134730331	.	C	T	.	.	Classification=Benign
9	134730363	.	C	A	.	.	Classification=Benign
9	134730388	.	G	A	.	.	Classification=Benign
9	134730424	.	C	T	.	.	Classification=Benign
9	134730454	.	C	T	.	.	Classification=Benign
9	134731539	.	A	C	.	.	Classification=Benign
9	134731622	.	G	A	.	.	Classification=Benign
9	134731624	.	G	T	.	.	Classification=Benign
9	134731664	.	G	T	.	.	Classification=Pathogenic
9	134750810	.	C	T	.	.	Classification=Benign
9	134752419	.	C	CA	.	.	Classification=Benign
9	134752423	.	G	T	.	.	Classification=Benign
9	134752617	.	T	A	.	.	Classification=Benign
9	134753802	.	T	C	.	.	Classification=Benign
9	134753803	.	C	T	.	.	Classification=Benign
9	134753816	.	C	T	.	.	Classification=Benign
9	134754288	.	C	T	.	.	Classification=Pathogenic
9	134754306	.	G	T	.	.	Classification=Benign
9	134758110	.	A	G	.	.	Classification=Benign
9	134758187	.	G	A	.	.	Classification=Benign
9	134761806	.	G	T	.	.	Classification=Benign
9	134761871	.	A	C	.	.	Classification=Benign
9	134761932	.	C	G	.	.	Classification=Benign
9	134761979	.	G	C	.	.	Classification=Pathogenic
9	134763474	.	G	A	.	.	Classification=Benign
9	134763584	.	C	T	.	.	Classification=Benign
9	134763738	.	G	A	.	.	Classification=Pathogenic
9	134763739	.	T	A	.	.	Classification=Pathogenic
9	134765739	.	G	T	.	.	Classification=Pathogenic
9	134765807	.	G	A	.	.	Classification=Benign
9	134765825	.	C	T	.	.	Classification=Benign
9	134766166	.	C	T	.	.	Classification=Benign
9	134766445	.	C	CGTACACAG	.	.	Classification=Pathogenic
9	134766474	.	C	T	.	.	Classification=Benign
9	134767159	.	A	T	.	.	Classification=Benign
9	134768268	.	G	C	.	.	Classification=Benign
9	134768441	.	T	G	.	.	Classification=Benign
9	134772530	.	T	G	.	.	Classification=Benign
9	134773025	.	G	C	.	.	Classification=Benign
9	134773069	.	C	CTGCCCATGACCGGATCGGG	.	.	Classification=Benign
9	134779890	.	AAC	A	.	.	Classification=Benign
9	134779968	.	A	G	.	.	Classification=Benign
9	134780099	.	C	G	.	.	Classification=Pathogenic
9	134780147	.	G	C	.	.	Classification=Pathogenic
9	134782642	.	G	A	.	.	Classification=Benign
9	134784798	.	C	A	.	.	Classification=Benign
9	134784829	.	C	T	.	.	Classification=Benign
9	134784842	.	G	C	.	.	Classification=Benign
9	134784950	.	G	GT	.	.	Classification=Benign
9	134784955	.	G	GGGGGCA	.	.	Classification=Benign
9	134785092	.	A	T	.	.	Classification=Benign
9	134785112	.	C	G	.	.	Classification=Benign
9	134785384	.	C	T	.	.	Classification=Benign
9	134785742	.	A	C	.	.	Classification=Benign
9	134789246	.	G	A	.	.	Classification=Benign
9	134794896	.	T	C	.	.	Classification=Benign
9	134795060	.	C	T	.	.	Classification=Benign
9	134795115	.	C	T	.	.	Classification=Pathogenic
9	134795287	.	G	A	.	.	Classification=Benign
9	134795468	.	C	T	.	.	Classification=Benign
9	134796202	.	T	C	.	.	Classification=Benign
9	134796811	.	A	G	.	.	Classification=Benign
9	134797017	.	G	A	.	.	Classification=Benign
9	134798147	.	G	A	.	.	Classification=Benign
9	134798460	.	CTG	C	.	.	Classification=Pathogenic
9	134798462	.	G	C	.	.	Classification=Pathogenic
9	134802672	.	G	A	.	.	Classification=Benign
9	134802912	.	A	G	.	.	Classification=Benign
9	134805364	.	A	G	.	.	Classification=Benign
9	134809338	.	G	A	.	.	Classification=Benign
9	134810027	.	A	G	.	.	Classification=Benign
9	134810076	.	A	C	.	.	Classification=Benign
9	134810189	.	C	T	.	.	Classification=Benign
9	134810219	.	A	C	.	.	Classification=Benign
9	134810351	.	G	A	.	.	Classification=Benign
9	134810380	.	T	A	.	.	Classification=Benign
9	134811540	.	C	T	.	.	Classification=Pathogenic
9	134812454	.	G	A	.	.	Classification=Benign
9	134812757	.	GGA	G	.	.	Classification=Benign
9	134812759	.	A	T	.	.	Classification=Benign
9	134813985	.	C	T	.	.	Classification=Benign
9	134814539	.	A	G	.	.	Classification=Benign
9	134816275	.	G	A	.	.	Classification=Benign
9	134817127	.	A	G	.	.	Classification=Benign
9	134818764	.	G	A	.	.	Classification=Pathogenic
9	134820544	.	T	C	.	.	Classification=Benign
9	134822921	.	G	C	.	.	Classification=Benign
9	134823132	.	C	G	.	.	Classification=Benign
9	134823209	.	G	A	.	.	Classification=Benign
9	134823464	.	C	T	.	.	Classification=Benign
9	134824576	.	C	T	.	.	Classification=Benign
9	134824605	.	C	T	.	.	Classification=Benign
9	134824696	.	G	A	.	.	Classification=Benign
9	134824715	.	C	G	.	.	Classification=Benign
9	134824842	.	C	T	.	.	Classification=Benign
9	134825534	.	C	T	.	.	Classification=Benign
9	134825776	.	C	T	.	.	Classification=Benign
9	134825870	.	C	T	.	.	Classification=Benign
9	134825871	.	G	A	.	.	Classification=Benign
9	134825878	.	G	A	.	.	Classification=Benign
9	134825889	.	C	G	.	.	Classification=Benign
9	134825899	.	G	A	.	.	Classification=Benign
9	134826023	.	C	T	.	.	Classification=Benign
9	134829697	.	C	A	.	.	Classification=Benign
9	134834829	.	C	T	.	.	Classification=Benign
9	134834867	.	C	T	.	.	Classification=Benign
9	134834960	.	T	C	.	.	Classification=Benign
9	134834960	.	T	A	.	.	Classification=Pathogenic
9	134834986	.	G	A	.	.	Classification=Benign
9	134835008	.	T	TGGTACAGATGACCTTCCTGCGGCTGC	.	.	Classification=Pathogenic
9	134835145	.	G	T	.	.	Classification=Benign
9	134842145	.	CCTCTTCCCCAGACCAAGAAAGGCTACCAGAAGACGGTTCTGGAGATCGACACCCCCAAAGTGGAGCAGGTGCCCATCGTGGACATCATGTTCAATG	C	.	.	Classification=Pathogenic
9	134842317	.	C	T	.	.	Classification=Benign
9	134842335	.	CT	C	.	.	Classification=Pathogenic
9	134842570	.	C	T	.	.	Classification=Benign
9	134842727	.	A	G	.	.	Classification=Benign
9	134842782	.	G	A	.	.	Classification=Benign
9	134843036	.	C	A	.	.	Classification=Benign
9	134843590	.	C	T	.	.	Classification=Benign
9	134844110	.	G	C	.	.	Classification=Benign
9	134844225	.	G	A	.	.	Classification=Benign
9	134885372	.	T	C	.	.	Classification=Benign
9	135106834	.	C	T	.	.	Classification=Benign
9	135119662	.	G	A	.	.	Classification=Benign
9	135503778	.	C	T	.	.	Classification=Benign
9	135503812	.	G	A	.	.	Classification=Benign
9	135564323	.	C	T	.	.	Classification=Benign
9	135696711	.	T	C	.	.	Classification=Benign
9	135697628	.	C	T	.	.	Classification=Pathogenic
9	135714582	.	C	T	.	.	Classification=Benign
9	135749803	.	C	T	.	.	Classification=Benign
9	135749804	.	G	A	.	.	Classification=Benign
9	135755004	.	A	G	.	.	Classification=Benign
9	135755035	.	C	T	.	.	Classification=Benign
9	135756648	.	C	T	.	.	Classification=Benign
9	135756967	.	GTCCCCACCC	G	.	.	Classification=Benign
9	135756983	.	C	G	.	.	Classification=Benign
9	135758276	.	C	CAGGCTGCCCCGTGGGCCTCAGCCGAGACACAGGTGTGGCCAGGTGCAGGCTGCCCCATGGGCCTCAGCCGAGACACAGGTGTGGCCAGGTGT	.	.	Classification=Benign
9	135759636	.	A	G	.	.	Classification=Benign
9	135760151	.	C	T	.	.	Classification=Benign
9	135765016	.	G	A	.	.	Classification=Benign
9	135768554	.	G	A	.	.	Classification=Benign
9	135769033	.	A	G	.	.	Classification=Benign
9	135769099	.	ATGCGTGTGCACACGTGGGTGTCGGTGCGTCTGGGGCAGGG	A	.	.	Classification=Benign
9	135769103	.	GTGTGCACACGTGGGTGTCGGTGCGTCTGGGGCAGGGCGCA	G	.	.	Classification=Benign
9	135769202	.	A	G	.	.	Classification=Benign
9	135769258	.	C	T	.	.	Classification=Benign
9	135769935	.	C	G	.	.	Classification=Benign
9	135770093	.	C	T	.	.	Classification=Benign
9	135771116	.	G	A	.	.	Classification=Benign
9	135772776	.	C	T	.	.	Classification=Benign
9	135772848	.	G	A	.	.	Classification=Benign
9	135773005	.	G	A	.	.	Classification=Benign
9	135773226	.	A	T	.	.	Classification=Benign
9	135775001	.	T	C	.	.	Classification=Benign
9	135775740	.	C	CA	.	.	Classification=Benign
9	135775741	.	G	T	.	.	Classification=Benign
9	135778784	.	G	A	.	.	Classification=Benign
9	135778853	.	A	G	.	.	Classification=Benign
9	135779682	.	G	A	.	.	Classification=Benign
9	135779779	.	G	A	.	.	Classification=Benign
9	135783944	.	C	G	.	.	Classification=Benign
9	135783955	.	A	C	.	.	Classification=Benign
9	135784126	.	G	C	.	.	Classification=Pathogenic
9	135784585	.	G	A	.	.	Classification=Benign
9	135784597	.	G	A	.	.	Classification=Benign
9	135786275	.	G	A	.	.	Classification=Benign
9	135788017	.	A	G	.	.	Classification=Benign
9	136013248	.	G	A	.	.	Classification=Benign
9	136197904	.	C	T	.	.	Classification=Benign
9	136199156	.	C	G	.	.	Classification=Benign
9	136199657	.	AGCGTCGTCCCCTCGGCTGACCTC	A	.	.	Classification=Pathogenic
9	136208887	.	G	A	.	.	Classification=Benign
9	136370837	.	G	A	.	.	Classification=Benign
9	136411878	.	C	T	.	.	Classification=Benign
9	136418520	.	G	T	.	.	Classification=Benign
9	136418951	.	G	A	.	.	Classification=Benign
9	136430315	.	A	ATAC	.	.	Classification=Pathogenic
9	136431131	.	G	A	.	.	Classification=Benign
9	136431947	.	C	T	.	.	Classification=Pathogenic
9	136432329	.	C	T	.	.	Classification=Benign
9	136433121	.	T	TTCCAGCCGCGCCCACCCCTCCAGCCGCGCCCACCCC	.	.	Classification=Benign
9	136433125	.	A	T	.	.	Classification=Benign
9	136433147	.	G	GCGCCCACCCCTCCAGCCGCGCCCACCCCTCCAGCCA	.	.	Classification=Benign
9	136433147	.	G	GCGCCCACCCCTCTAGCCA	.	.	Classification=Benign
9	136433771	.	C	A	.	.	Classification=Benign
9	136435004	.	C	G	.	.	Classification=Benign
9	136441809	.	G	A	.	.	Classification=Benign
9	136474501	.	G	A	.	.	Classification=Benign
9	136474748	.	A	G	.	.	Classification=Benign
9	136494732	.	A	G	.	.	Classification=Benign
9	136496064	.	G	A	.	.	Classification=Benign
9	136496107	.	C	G	.	.	Classification=Benign
9	136496401	.	C	T	.	.	Classification=Benign
9	136496447	.	C	T	.	.	Classification=Benign
9	136496460	.	C	T	.	.	Classification=Benign
9	136496479	.	G	A	.	.	Classification=Benign
9	136496624	.	C	T	.	.	Classification=Benign
9	136496756	.	C	A	.	.	Classification=Benign
9	136496868	.	C	T	.	.	Classification=Benign
9	136497283	.	G	A	.	.	Classification=Benign
9	136497309	.	C	T	.	.	Classification=Benign
9	136497482	.	T	C	.	.	Classification=Benign
9	136498615	.	C	T	.	.	Classification=Benign
9	136498710	.	G	A	.	.	Classification=Benign
9	136498930	.	T	C	.	.	Classification=Benign
9	136499233	.	G	A	.	.	Classification=Benign
9	136499407	.	C	T	.	.	Classification=Benign
9	136500551	.	C	T	.	.	Classification=Pathogenic
9	136500657	.	G	A	.	.	Classification=Benign
9	136500786	.	G	A	.	.	Classification=Benign
9	136501781	.	C	T	.	.	Classification=Benign
9	136501813	.	A	G	.	.	Classification=Benign
9	136502028	.	G	A	.	.	Classification=Benign
9	136502029	.	T	C	.	.	Classification=Benign
9	136502238	.	C	T	.	.	Classification=Benign
9	136502341	.	C	CCCTCA	.	.	Classification=Pathogenic
9	136502993	.	G	T	.	.	Classification=Benign
9	136503225	.	C	A	.	.	Classification=Benign
9	136503276	.	C	T	.	.	Classification=Benign
9	136504753	.	G	T	.	.	Classification=Benign
9	136504765	.	G	A	.	.	Classification=Benign
9	136504855	.	G	A	.	.	Classification=Benign
9	136504863	.	C	A	.	.	Classification=Benign
9	136505005	.	C	T	.	.	Classification=Benign
9	136505038	.	G	A	.	.	Classification=Benign
9	136505094	.	C	T	.	.	Classification=Benign
9	136505424	.	G	A	.	.	Classification=Benign
9	136505479	.	C	T	.	.	Classification=Benign
9	136505564	.	C	T	.	.	Classification=Benign
9	136505674	.	C	T	.	.	Classification=Benign
9	136505675	.	G	A	.	.	Classification=Benign
9	136505759	.	C	T	.	.	Classification=Benign
9	136505840	.	G	A	.	.	Classification=Benign
9	136505954	.	C	T	.	.	Classification=Benign
9	136506705	.	G	A	.	.	Classification=Benign
9	136506829	.	C	A	.	.	Classification=Benign
9	136506837	.	C	G	.	.	Classification=Benign
9	136506846	.	C	T	.	.	Classification=Benign
9	136506902	.	A	C	.	.	Classification=Benign
9	136507125	.	C	G	.	.	Classification=Benign
9	136507249	.	T	A	.	.	Classification=Benign
9	136508048	.	G	A	.	.	Classification=Benign
9	136508206	.	C	T	.	.	Classification=Benign
9	136508308	.	G	A	.	.	Classification=Benign
9	136508456	.	T	C	.	.	Classification=Benign
9	136508788	.	T	TG	.	.	Classification=Benign
9	136508828	.	C	T	.	.	Classification=Benign
9	136508999	.	C	T	.	.	Classification=Benign
9	136509889	.	C	T	.	.	Classification=Benign
9	136510536	.	C	T	.	.	Classification=Benign
9	136510752	.	C	T	.	.	Classification=Benign
9	136511023	.	C	T	.	.	Classification=Benign
9	136513041	.	T	C	.	.	Classification=Benign
9	136513061	.	G	C	.	.	Classification=Benign
9	136513420	.	G	A	.	.	Classification=Benign
9	136514440	.	C	T	.	.	Classification=Benign
9	136514500	.	C	T	.	.	Classification=Benign
9	136514593	.	G	A	.	.	Classification=Benign
9	136514601	.	C	T	.	.	Classification=Benign
9	136514638	.	G	A	.	.	Classification=Benign
9	136514671	.	A	G	.	.	Classification=Benign
9	136515402	.	T	C	.	.	Classification=Pathogenic
9	136515532	.	G	A	.	.	Classification=Benign
9	136515586	.	G	A	.	.	Classification=Benign
9	136517809	.	G	C	.	.	Classification=Benign
9	136517916	.	G	A	.	.	Classification=Benign
9	136517924	.	G	A	.	.	Classification=Benign
9	136518256	.	T	C	.	.	Classification=Benign
9	136518287	.	G	A	.	.	Classification=Benign
9	136518377	.	A	G	.	.	Classification=Benign
9	136518590	.	C	A	.	.	Classification=Pathogenic
9	136518613	.	G	A	.	.	Classification=Benign
9	136519483	.	G	A	.	.	Classification=Benign
9	136522881	.	G	A	.	.	Classification=Benign
9	136522929	.	G	A	.	.	Classification=Benign
9	136523751	.	C	T	.	.	Classification=Benign
9	136523873	.	C	T	.	.	Classification=Benign
9	136523890	.	A	C	.	.	Classification=Benign
9	136523894	.	C	T	.	.	Classification=Benign
9	136523953	.	C	T	.	.	Classification=Benign
9	136523973	.	G	A	.	.	Classification=Benign
9	136544062	.	G	A	.	.	Classification=Benign
9	136673929	.	T	G	.	.	Classification=Pathogenic
9	136674809	.	T	C	.	.	Classification=Pathogenic
9	136676681	.	C	G	.	.	Classification=Pathogenic
9	136740835	.	C	T	.	.	Classification=Benign
9	136899648	.	C	T	.	.	Classification=Benign
9	136920479	.	G	T	.	.	Classification=Benign
9	136941388	.	C	T	.	.	Classification=Benign
9	137008334	.	G	C	.	.	Classification=Benign
9	137013687	.	A	G	.	.	Classification=Benign
9	137014012	.	C	A	.	.	Classification=Benign
9	137018218	.	G	A	.	.	Classification=Benign
9	137020764	.	G	A	.	.	Classification=Benign
9	137022019	.	A	ATGGCTCAGATGGGGGTG	.	.	Classification=Benign
9	137050284	.	C	G	.	.	Classification=Benign
9	137051098	.	C	T	.	.	Classification=Benign
9	137097826	.	A	G	.	.	Classification=Pathogenic
9	137098027	.	G	C	.	.	Classification=Benign
9	137100909	.	C	CA	.	.	Classification=Benign
9	137101658	.	GA	G	.	.	Classification=Pathogenic
9	137101743	.	G	C	.	.	Classification=Benign
9	137105895	.	C	T	.	.	Classification=Benign
9	137106728	.	A	G	.	.	Classification=Benign
9	137107444	.	C	G	.	.	Classification=Benign
9	137107611	.	A	G	.	.	Classification=Benign
9	137107735	.	C	T	.	.	Classification=Benign
9	137107891	.	C	A	.	.	Classification=Benign
9	137107892	.	C	T	.	.	Classification=Benign
9	137108376	.	G	A	.	.	Classification=Benign
9	137108447	.	T	C	.	.	Classification=Benign
9	137108748	.	C	G	.	.	Classification=Benign
9	137108975	.	A	G	.	.	Classification=Benign
9	137139452	.	C	A	.	.	Classification=Benign
9	137139625	.	A	T	.	.	Classification=Benign
9	137139723	.	C	T	.	.	Classification=Benign
9	137142018	.	C	T	.	.	Classification=Benign
9	137145715	.	G	A	.	.	Classification=Benign
9	137145725	.	G	C	.	.	Classification=Pathogenic
9	137146165	.	G	C	.	.	Classification=Benign
9	137156535	.	A	G	.	.	Classification=Benign
9	137156739	.	C	T	.	.	Classification=Benign
9	137158508	.	C	G	.	.	Classification=Benign
9	137161189	.	C	T	.	.	Classification=Benign
9	137161193	.	C	T	.	.	Classification=Benign
9	137161272	.	C	A	.	.	Classification=Benign
9	137162061	.	C	T	.	.	Classification=Benign
9	137163151	.	C	G	.	.	Classification=Benign
9	137163668	.	G	C	.	.	Classification=Pathogenic
9	137175736	.	C	T	.	.	Classification=Benign
9	137192488	.	C	T	.	.	Classification=Benign
9	137198977	.	C	G	.	.	Classification=Benign
9	137199574	.	C	A	.	.	Classification=Benign
9	137199854	.	G	A	.	.	Classification=Benign
9	137200153	.	C	A	.	.	Classification=Benign
9	137232705	.	T	C	.	.	Classification=Pathogenic
9	137232928	.	G	A	.	.	Classification=Pathogenic
9	137233273	.	C	T	.	.	Classification=Benign
9	137234047	.	G	A	.	.	Classification=Benign
9	137234107	.	A	G	.	.	Classification=Pathogenic
9	137234192	.	G	A	.	.	Classification=Benign
9	137234277	.	G	C	.	.	Classification=Pathogenic
9	137234549	.	G	A	.	.	Classification=Benign
9	137234733	.	T	A	.	.	Classification=Pathogenic
9	137235985	.	G	A	.	.	Classification=Pathogenic
9	137236154	.	A	T	.	.	Classification=Benign
9	137236201	.	A	T	.	.	Classification=Benign
9	137242377	.	C	G	.	.	Classification=Benign
9	137242545	.	C	T	.	.	Classification=Benign
9	137242839	.	C	G	.	.	Classification=Benign
9	137243418	.	C	T	.	.	Classification=Benign
9	137438272	.	C	T	.	.	Classification=Benign
9	137449752	.	C	T	.	.	Classification=Benign
9	137455835	.	C	T	.	.	Classification=Benign
9	137710750	.	A	G	.	.	Classification=Benign
9	137710930	.	C	G	.	.	Classification=Benign
9	137710987	.	G	A	.	.	Classification=Benign
9	137716599	.	C	G	.	.	Classification=Benign
9	137716648	.	A	C	.	.	Classification=Benign
9	137716668	.	C	T	.	.	Classification=Benign
9	137716774	.	G	C	.	.	Classification=Benign
9	137716851	.	C	T	.	.	Classification=Benign
9	137716876	.	C	G	.	.	Classification=Benign
9	137716903	.	C	T	.	.	Classification=Benign
9	137716930	.	G	A	.	.	Classification=Benign
9	137717020	.	C	T	.	.	Classification=Benign
9	137717052	.	C	T	.	.	Classification=Benign
9	137717125	.	C	T	.	.	Classification=Benign
9	137717136	.	A	G	.	.	Classification=Benign
9	137717169	.	C	G	.	.	Classification=Benign
9	137717183	.	G	C	.	.	Classification=Pathogenic
9	137717183	.	G	T	.	.	Classification=Pathogenic
9	137728395	.	A	G	.	.	Classification=Benign
9	137728476	.	A	C	.	.	Classification=Benign
9	137728505	.	A	C	.	.	Classification=Benign
9	137728529	.	G	A	.	.	Classification=Benign
9	137728530	.	G	T	.	.	Classification=Pathogenic
9	137728531	.	T	G	.	.	Classification=Pathogenic
9	137743077	.	A	G	.	.	Classification=Benign
9	137743100	.	G	A	.	.	Classification=Benign
9	137744010	.	G	A	.	.	Classification=Benign
9	137744045	.	C	G	.	.	Classification=Benign
9	137744069	.	G	A	.	.	Classification=Benign
9	137744090	.	G	A	.	.	Classification=Benign
9	137744366	.	C	G	.	.	Classification=Benign
9	137752195	.	C	T	.	.	Classification=Benign
9	137752215	.	C	T	.	.	Classification=Benign
9	137752626	.	G	A	.	.	Classification=Benign
9	137754193	.	A	G	.	.	Classification=Benign
9	137754205	.	A	G	.	.	Classification=Benign
9	137754208	.	G	A	.	.	Classification=Benign
9	137757780	.	T	G	.	.	Classification=Benign
9	137757922	.	C	T	.	.	Classification=Benign
9	137758024	.	G	T	.	.	Classification=Benign
9	137762717	.	A	C	.	.	Classification=Benign
9	137762786	.	A	G	.	.	Classification=Benign
9	137775417	.	C	A	.	.	Classification=Benign
9	137776691	.	A	G	.	.	Classification=Benign
9	137776776	.	C	T	.	.	Classification=Benign
9	137776777	.	G	C	.	.	Classification=Benign
9	137777903	.	G	A	.	.	Classification=Benign
9	137777960	.	G	A	.	.	Classification=Benign
9	137779383	.	G	A	.	.	Classification=Benign
9	137782398	.	G	T	.	.	Classification=Pathogenic
9	137782401	.	C	T	.	.	Classification=Benign
9	137784281	.	G	A	.	.	Classification=Benign
9	137790971	.	G	A	.	.	Classification=Pathogenic
9	137798558	.	G	A	.	.	Classification=Benign
9	137798729	.	G	A	.	.	Classification=Benign
9	137798811	.	A	G	.	.	Classification=Pathogenic
9	137798919	.	AG	A	.	.	Classification=Benign
9	137799088	.	A	AGCGTCCCCTCCCACACAGAGCCAGCTCGGGCCCTCCACG	.	.	Classification=Benign
9	137800879	.	G	A	.	.	Classification=Pathogenic
9	137800891	.	C	T	.	.	Classification=Benign
9	137800900	.	C	T	.	.	Classification=Benign
9	137800933	.	C	T	.	.	Classification=Benign
9	137800985	.	G	A	.	.	Classification=Pathogenic
9	137801007	.	G	A	.	.	Classification=Benign
9	137801021	.	G	A	.	.	Classification=Benign
9	137811344	.	G	A	.	.	Classification=Benign
9	137811460	.	G	A	.	.	Classification=Pathogenic
9	137811487	.	G	A	.	.	Classification=Benign
9	137811540	.	A	C	.	.	Classification=Benign
9	137811620	.	G	A	.	.	Classification=Pathogenic
9	137812929	.	A	T	.	.	Classification=Benign
9	137813108	.	G	T	.	.	Classification=Benign
9	137813149	.	G	T	.	.	Classification=Benign
9	137813443	.	C	T	.	.	Classification=Benign
9	137813540	.	G	T	.	.	Classification=Benign
9	137814443	.	A	G	.	.	Classification=Benign
9	137814469	.	C	T	.	.	Classification=Benign
9	137814476	.	G	A	.	.	Classification=Benign
9	137814507	.	AG	A	.	.	Classification=Pathogenic
9	137815946	.	G	A	.	.	Classification=Pathogenic
9	137815972	.	A	G	.	.	Classification=Benign
9	137817481	.	C	T	.	.	Classification=Benign
9	137834403	.	A	G	.	.	Classification=Benign
9	137834908	.	C	T	.	.	Classification=Benign
9	137834948	.	C	G	.	.	Classification=Benign
9	137834950	.	A	G	.	.	Classification=Benign
9	137877547	.	C	T	.	.	Classification=Benign
9	137878341	.	G	C	.	.	Classification=Benign
9	137883092	.	T	C	.	.	Classification=Benign
9	137917296	.	C	T	.	.	Classification=Benign
9	137917383	.	G	A	.	.	Classification=Benign
9	137952504	.	G	A	.	.	Classification=Benign
9	137952651	.	AGGAGGTGTGGTCTGTAATGGGAGGTTGGTCTGGGGGGATG	A	.	.	Classification=Benign
9	137971555	.	G	A	.	.	Classification=Benign
9	137984164	.	G	A	.	.	Classification=Benign
9	137986143	.	C	T	.	.	Classification=Benign
9	138006694	.	A	G	.	.	Classification=Benign
9	138010188	.	G	A	.	.	Classification=Benign
9	138022805	.	T	TG	.	.	Classification=Benign
9	138022809	.	G	T	.	.	Classification=Benign
9	138022939	.	G	C	.	.	Classification=Benign
9	138025141	.	G	A	.	.	Classification=Benign
9	138046931	.	G	T	.	.	Classification=Benign
9	138047354	.	A	T	.	.	Classification=Benign
9	138047661	.	C	T	.	.	Classification=Benign
9	138052249	.	C	CGTGTGTGCGTGTGT	.	.	Classification=Benign
9	138052249	.	C	CGTGTGTGCGTGTGTGT	.	.	Classification=Benign
9	138058260	.	C	T	.	.	Classification=Benign
9	138058776	.	G	T	.	.	Classification=Benign
9	138073923	.	A	G	.	.	Classification=Benign
9	138074343	.	C	T	.	.	Classification=Benign
9	138075815	.	G	A	.	.	Classification=Benign
9	138096907	.	A	G	.	.	Classification=Benign
9	138102897	.	AG	A	.	.	Classification=Benign
9	138112215	.	G	A	.	.	Classification=Benign
9	138115905	.	G	C	.	.	Classification=Benign
9	138117612	.	A	G	.	.	Classification=Benign
9	138117924	.	CTGTT	C	.	.	Classification=Benign
9	138118660	.	C	T	.	.	Classification=Benign
9	138120567	.	G	C	.	.	Classification=Benign
10	47663	.	C	T	.	.	Classification=Benign
10	47876	.	C	T	.	.	Classification=Benign
10	48605	.	C	T	.	.	Classification=Benign
10	180148	.	A	G	.	.	Classification=Benign
10	218477	.	C	T	.	.	Classification=Benign
10	237651	.	G	A	.	.	Classification=Benign
10	242109	.	A	ACGTTCGCTTCTTTGGCCACCACCACCAGAGGTAATTT	.	.	Classification=Benign
10	246794	.	G	A	.	.	Classification=Benign
10	246823	.	C	G	.	.	Classification=Benign
10	246823	.	C	T	.	.	Classification=Benign
10	246887	.	C	G	.	.	Classification=Benign
10	246987	.	C	A	.	.	Classification=Benign
10	247418	.	A	C	.	.	Classification=Benign
10	248485	.	C	G	.	.	Classification=Benign
10	286291	.	C	A	.	.	Classification=Benign
10	329484	.	G	C	.	.	Classification=Benign
10	384037	.	G	A	.	.	Classification=Benign
10	387727	.	C	T	.	.	Classification=Benign
10	399211	.	C	G	.	.	Classification=Benign
10	813136	.	T	C	.	.	Classification=Benign
10	815050	.	G	A	.	.	Classification=Benign
10	1000772	.	G	A	.	.	Classification=Benign
10	1080443	.	A	G	.	.	Classification=Benign
10	1184934	.	C	T	.	.	Classification=Benign
10	1271025	.	G	A	.	.	Classification=Benign
10	1363121	.	C	T	.	.	Classification=Benign
10	1363207	.	C	T	.	.	Classification=Benign
10	1363640	.	G	A	.	.	Classification=Benign
10	3103786	.	C	T	.	.	Classification=Benign
10	3129842	.	C	T	.	.	Classification=Benign
10	3135830	.	G	T	.	.	Classification=Benign
10	3136537	.	G	A	.	.	Classification=Benign
10	3138124	.	T	C	.	.	Classification=Benign
10	3140811	.	G	A	.	.	Classification=Benign
10	3143407	.	G	A	.	.	Classification=Benign
10	3143515	.	T	C	.	.	Classification=Benign
10	3144334	.	G	C	.	.	Classification=Benign
10	3145602	.	C	T	.	.	Classification=Benign
10	3147611	.	G	A	.	.	Classification=Benign
10	3147689	.	G	A	.	.	Classification=Benign
10	3148201	.	G	A	.	.	Classification=Benign
10	3155679	.	G	A	.	.	Classification=Benign
10	3157081	.	C	T	.	.	Classification=Benign
10	3159948	.	C	T	.	.	Classification=Benign
10	3159954	.	G	T	.	.	Classification=Benign
10	3166391	.	A	AGAGCAATGGCACGCTAGGGAAGGT	.	.	Classification=Benign
10	4830695	.	C	A	.	.	Classification=Benign
10	4833070	.	A	G	.	.	Classification=Benign
10	4833731	.	A	G	.	.	Classification=Benign
10	4835955	.	C	T	.	.	Classification=Benign
10	4836012	.	T	C	.	.	Classification=Benign
10	4837180	.	C	G	.	.	Classification=Benign
10	4842130	.	A	C	.	.	Classification=Benign
10	4842255	.	G	T	.	.	Classification=Benign
10	4842529	.	G	A	.	.	Classification=Benign
10	4842608	.	A	G	.	.	Classification=Benign
10	4842652	.	T	TC	.	.	Classification=Benign
10	4842771	.	T	A	.	.	Classification=Benign
10	4847538	.	T	A	.	.	Classification=Benign
10	4847578	.	T	C	.	.	Classification=Benign
10	4989699	.	G	T	.	.	Classification=Benign
10	4990242	.	C	A	.	.	Classification=Benign
10	4995242	.	TC	T	.	.	Classification=Benign
10	4995393	.	G	A	.	.	Classification=Benign
10	4995722	.	G	C	.	.	Classification=Benign
10	4995913	.	T	C	.	.	Classification=Benign
10	4999206	.	T	C	.	.	Classification=Benign
10	4999488	.	A	G	.	.	Classification=Benign
10	5000124	.	A	T	.	.	Classification=Benign
10	5003612	.	C	A	.	.	Classification=Benign
10	5102126	.	G	A	.	.	Classification=Benign
10	5456847	.	A	G	.	.	Classification=Benign
10	5768297	.	T	C	.	.	Classification=Benign
10	6012195	.	C	T	.	.	Classification=Benign
10	6012802	.	C	T	.	.	Classification=Benign
10	6019818	.	T	C	.	.	Classification=Benign
10	6024232	.	T	A	.	.	Classification=Benign
10	6024237	.	C	G	.	.	Classification=Benign
10	6046780	.	A	T	.	.	Classification=Benign
10	6112345	.	C	T	.	.	Classification=Benign
10	6479019	.	C	T	.	.	Classification=Benign
10	7202472	.	G	A	.	.	Classification=Benign
10	8055561	.	G	T	.	.	Classification=Benign
10	8055587	.	G	A	.	.	Classification=Benign
10	8055871	.	G	T	.	.	Classification=Benign
10	8056222	.	A	G	.	.	Classification=Benign
10	8058543	.	C	G	.	.	Classification=Benign
10	8064139	.	G	A	.	.	Classification=Pathogenic
10	8064139	.	G	GGCTTACT	.	.	Classification=Pathogenic
10	8064140	.	T	TCCC	.	.	Classification=Pathogenic
10	8069460	.	TC	T	.	.	Classification=Benign
10	8069469	.	TCA	T	.	.	Classification=Pathogenic
10	8069600	.	T	C	.	.	Classification=Pathogenic
10	11955340	.	C	T	.	.	Classification=Benign
10	11956529	.	A	T	.	.	Classification=Benign
10	12081772	.	C	A	.	.	Classification=Benign
10	12084491	.	A	T	.	.	Classification=Benign
10	12087640	.	G	T	.	.	Classification=Benign
10	12091839	.	C	T	.	.	Classification=Benign
10	12097732	.	C	A	.	.	Classification=Benign
10	12097994	.	C	T	.	.	Classification=Pathogenic
10	12100302	.	G	T	.	.	Classification=Benign
10	12106120	.	A	C	.	.	Classification=Benign
10	12107809	.	G	T	.	.	Classification=Benign
10	12117648	.	A	G	.	.	Classification=Benign
10	12117756	.	G	C	.	.	Classification=Benign
10	12118591	.	C	G	.	.	Classification=Benign
10	12118624	.	C	T	.	.	Classification=Benign
10	12230999	.	A	C	.	.	Classification=Benign
10	13112152	.	C	CT	.	.	Classification=Benign
10	13112485	.	C	A	.	.	Classification=Benign
10	13119038	.	A	T	.	.	Classification=Benign
10	13119164	.	A	C	.	.	Classification=Benign
10	13119241	.	A	G	.	.	Classification=Benign
10	13124406	.	G	C	.	.	Classification=Benign
10	13125860	.	G	T	.	.	Classification=Benign
10	13126037	.	G	T	.	.	Classification=Pathogenic
10	13131814	.	A	G	.	.	Classification=Benign
10	13133860	.	G	C	.	.	Classification=Benign
10	13171148	.	TG	T	.	.	Classification=Pathogenic
10	13192360	.	C	T	.	.	Classification=Benign
10	13278411	.	A	T	.	.	Classification=Benign
10	13278555	.	T	C	.	.	Classification=Benign
10	13283784	.	C	T	.	.	Classification=Benign
10	13283809	.	G	A	.	.	Classification=Pathogenic
10	13291567	.	A	G	.	.	Classification=Benign
10	13294465	.	TCC	T	.	.	Classification=Pathogenic
10	13294654	.	C	A	.	.	Classification=Benign
10	13295607	.	C	G	.	.	Classification=Pathogenic
10	13295608	.	T	C	.	.	Classification=Pathogenic
10	13298188	.	G	A	.	.	Classification=Pathogenic
10	13298339	.	G	A	.	.	Classification=Benign
10	13333906	.	T	C	.	.	Classification=Benign
10	14667659	.	G	A	.	.	Classification=Benign
10	14899056	.	T	G	.	.	Classification=Benign
10	14909240	.	A	ACTTAGCCATATTGGCTAAGAGGGAGTGGGTGTTGAGGGTTATGAGAGTAGCTATAATGAACAGCG	.	.	Classification=Pathogenic
10	14919736	.	A	C	.	.	Classification=Pathogenic
10	14919737	.	C	G	.	.	Classification=Pathogenic
10	14935462	.	C	T	.	.	Classification=Pathogenic
10	14936536	.	A	G	.	.	Classification=Pathogenic
10	14936536	.	A	T	.	.	Classification=Pathogenic
10	14948917	.	T	C	.	.	Classification=Benign
10	14949034	.	A	C	.	.	Classification=Pathogenic
10	14953726	.	C	T	.	.	Classification=Benign
10	15548373	.	G	T	.	.	Classification=Benign
10	15557993	.	T	G	.	.	Classification=Benign
10	15575249	.	G	C	.	.	Classification=Benign
10	15586604	.	T	C	.	.	Classification=Benign
10	15605478	.	AT	A	.	.	Classification=Benign
10	15608000	.	C	A	.	.	Classification=Benign
10	15613399	.	A	G	.	.	Classification=Benign
10	15655095	.	C	CTT	.	.	Classification=Benign
10	15655133	.	C	T	.	.	Classification=Benign
10	15655679	.	T	G	.	.	Classification=Benign
10	15659279	.	T	C	.	.	Classification=Benign
10	15661229	.	T	C	.	.	Classification=Benign
10	15671542	.	T	C	.	.	Classification=Benign
10	15672703	.	T	G	.	.	Classification=Benign
10	15677622	.	C	G	.	.	Classification=Benign
10	15718671	.	C	G	.	.	Classification=Benign
10	16486579	.	C	T	.	.	Classification=Benign
10	16824670	.	A	C	.	.	Classification=Benign
10	16824841	.	C	T	.	.	Classification=Benign
10	16824930	.	G	A	.	.	Classification=Benign
10	16831081	.	C	T	.	.	Classification=Benign
10	16831737	.	C	T	.	.	Classification=Benign
10	16834828	.	G	C	.	.	Classification=Benign
10	16835081	.	G	C	.	.	Classification=Benign
10	16835111	.	G	A	.	.	Classification=Benign
10	16835203	.	GA	G	.	.	Classification=Benign
10	16835211	.	G	T	.	.	Classification=Benign
10	16836205	.	T	C	.	.	Classification=Benign
10	16851374	.	G	T	.	.	Classification=Pathogenic
10	16869606	.	C	A	.	.	Classification=Benign
10	16869750	.	C	T	.	.	Classification=Benign
10	16870146	.	G	A	.	.	Classification=Benign
10	16876705	.	C	A	.	.	Classification=Benign
10	16888363	.	T	C	.	.	Classification=Benign
10	16888812	.	C	G	.	.	Classification=Benign
10	16898847	.	C	G	.	.	Classification=Benign
10	16901383	.	G	T	.	.	Classification=Benign
10	16906413	.	A	G	.	.	Classification=Benign
10	16907448	.	A	C	.	.	Classification=Benign
10	16913617	.	G	T	.	.	Classification=Benign
10	16918625	.	T	C	.	.	Classification=Benign
10	16920353	.	A	G	.	.	Classification=Benign
10	16925326	.	C	T	.	.	Classification=Benign
10	16925687	.	C	T	.	.	Classification=Pathogenic
10	16926039	.	A	C	.	.	Classification=Benign
10	16928524	.	ACC	A	.	.	Classification=Benign
10	16937460	.	T	C	.	.	Classification=Benign
10	16937594	.	G	A	.	.	Classification=Benign
10	16940062	.	C	T	.	.	Classification=Benign
10	16947049	.	C	T	.	.	Classification=Benign
10	16948553	.	G	A	.	.	Classification=Benign
10	16949794	.	C	T	.	.	Classification=Benign
10	16950297	.	T	C	.	.	Classification=Benign
10	16952048	.	C	A	.	.	Classification=Benign
10	16952373	.	G	A	.	.	Classification=Benign
10	16954210	.	G	A	.	.	Classification=Benign
10	16954628	.	G	A	.	.	Classification=Benign
10	16954685	.	C	T	.	.	Classification=Benign
10	16984385	.	A	G	.	.	Classification=Benign
10	17045101	.	C	T	.	.	Classification=Pathogenic
10	17045157	.	G	A	.	.	Classification=Benign
10	17045424	.	A	G	.	.	Classification=Benign
10	17046007	.	T	C	.	.	Classification=Benign
10	17046303	.	T	A	.	.	Classification=Benign
10	17046533	.	G	C	.	.	Classification=Pathogenic
10	17047413	.	C	A	.	.	Classification=Pathogenic
10	17065709	.	T	C	.	.	Classification=Benign
10	17068607	.	A	T	.	.	Classification=Pathogenic
10	17069078	.	T	C	.	.	Classification=Benign
10	17084271	.	C	G	.	.	Classification=Pathogenic
10	17084546	.	C	CCA	.	.	Classification=Benign
10	17085362	.	T	C	.	.	Classification=Benign
10	17111024	.	C	T	.	.	Classification=Benign
10	17115315	.	G	C	.	.	Classification=Benign
10	17115488	.	G	A	.	.	Classification=Pathogenic
10	17122761	.	A	AC	.	.	Classification=Benign
10	17123546	.	G	A	.	.	Classification=Benign
10	17123553	.	T	G	.	.	Classification=Benign
10	17126616	.	T	C	.	.	Classification=Benign
10	17127062	.	T	C	.	.	Classification=Benign
10	17129177	.	C	T	.	.	Classification=Benign
10	17229704	.	C	T	.	.	Classification=Benign
10	17235504	.	G	A	.	.	Classification=Benign
10	17237030	.	G	A	.	.	Classification=Benign
10	17237212	.	GT	G	.	.	Classification=Benign
10	17594183	.	G	C	.	.	Classification=Benign
10	17594310	.	G	A	.	.	Classification=Benign
10	17603701	.	G	C	.	.	Classification=Benign
10	17616997	.	T	C	.	.	Classification=Benign
10	17617150	.	C	G	.	.	Classification=Benign
10	17796115	.	G	A	.	.	Classification=Benign
10	18140701	.	G	A	.	.	Classification=Benign
10	18140720	.	G	T	.	.	Classification=Benign
10	18260960	.	C	T	.	.	Classification=Benign
10	18261567	.	G	A	.	.	Classification=Benign
10	18498375	.	G	A	.	.	Classification=Benign
10	18498447	.	C	T	.	.	Classification=Benign
10	18498519	.	C	G	.	.	Classification=Benign
10	18498792	.	G	T	.	.	Classification=Benign
10	18501213	.	G	T	.	.	Classification=Benign
10	18506792	.	T	G	.	.	Classification=Benign
10	18514409	.	A	G	.	.	Classification=Benign
10	18518715	.	A	G	.	.	Classification=Benign
10	18518988	.	G	A	.	.	Classification=Benign
10	18527636	.	G	A	.	.	Classification=Benign
10	18534233	.	T	C	.	.	Classification=Benign
10	18536264	.	TTTTTTTTTTGG	T	.	.	Classification=Benign
10	18536266	.	TTTTTTTTGG	T	.	.	Classification=Benign
10	18536273	.	TGG	T	.	.	Classification=Benign
10	19103996	.	A	G	.	.	Classification=Benign
10	19165786	.	G	A	.	.	Classification=Benign
10	19203773	.	C	T	.	.	Classification=Benign
10	19450384	.	G	C	.	.	Classification=Benign
10	19491622	.	A	G	.	.	Classification=Benign
10	20001883	.	C	T	.	.	Classification=Benign
10	20786155	.	G	C	.	.	Classification=Benign
10	20787604	.	C	T	.	.	Classification=Benign
10	20810107	.	C	A	.	.	Classification=Benign
10	20815765	.	A	T	.	.	Classification=Benign
10	20817320	.	T	C	.	.	Classification=Benign
10	20822929	.	T	G	.	.	Classification=Benign
10	20828519	.	T	TAGC	.	.	Classification=Benign
10	20828572	.	A	G	.	.	Classification=Benign
10	20840659	.	T	C	.	.	Classification=Benign
10	20858682	.	A	C	.	.	Classification=Benign
10	20868845	.	AAAAT	A	.	.	Classification=Benign
10	20868847	.	AAT	A	.	.	Classification=Benign
10	20889951	.	T	TA	.	.	Classification=Benign
10	20889960	.	G	T	.	.	Classification=Benign
10	20890231	.	A	T	.	.	Classification=Benign
10	21517100	.	GGCGGCGGCGGCGGCGGCGGCAGCA	G	.	.	Classification=Benign
10	21556866	.	A	T	.	.	Classification=Benign
10	23193315	.	G	A	.	.	Classification=Pathogenic
10	23193434	.	A	G	.	.	Classification=Benign
10	23193888	.	A	T	.	.	Classification=Benign
10	23193921	.	G	A	.	.	Classification=Benign
10	23219094	.	G	A	.	.	Classification=Benign
10	23283453	.	A	C	.	.	Classification=Benign
10	23440265	.	G	T	.	.	Classification=Benign
10	24543295	.	C	G	.	.	Classification=Benign
10	24594993	.	G	GAAAGGAACTTAAGTGTTTCATAATGATGTTCAGGCAAATCGTGAATCTGAAACA	.	.	Classification=Benign
10	24620069	.	C	T	.	.	Classification=Benign
10	25412412	.	C	G	.	.	Classification=Benign
10	25935830	.	G	A	.	.	Classification=Benign
10	25952096	.	T	A	.	.	Classification=Benign
10	26021727	.	A	G	.	.	Classification=Benign
10	26023723	.	T	A	.	.	Classification=Benign
10	26023895	.	G	A	.	.	Classification=Benign
10	26026112	.	C	CGACAGAAGTGGTATTTAGTTGA	.	.	Classification=Benign
10	26026795	.	G	A	.	.	Classification=Benign
10	26066805	.	A	G	.	.	Classification=Benign
10	26066933	.	G	T	.	.	Classification=Benign
10	26068696	.	T	C	.	.	Classification=Benign
10	26068819	.	G	A	.	.	Classification=Benign
10	26070096	.	CT	C	.	.	Classification=Benign
10	26070637	.	T	G	.	.	Classification=Benign
10	26087950	.	A	G	.	.	Classification=Benign
10	26088343	.	G	A	.	.	Classification=Benign
10	26121102	.	A	G	.	.	Classification=Benign
10	26128409	.	G	A	.	.	Classification=Benign
10	26128445	.	T	C	.	.	Classification=Benign
10	26128602	.	T	G	.	.	Classification=Benign
10	26145179	.	CA	C	.	.	Classification=Benign
10	26145179	.	CAAAAAAA	C	.	.	Classification=Benign
10	26147429	.	G	A	.	.	Classification=Pathogenic
10	26168607	.	C	T	.	.	Classification=Benign
10	26168656	.	A	G	.	.	Classification=Benign
10	26168708	.	T	C	.	.	Classification=Benign
10	26174201	.	C	A	.	.	Classification=Benign
10	26176497	.	G	A	.	.	Classification=Benign
10	26201170	.	G	A	.	.	Classification=Benign
10	26211623	.	C	CA	.	.	Classification=Benign
10	26211729	.	A	G	.	.	Classification=Benign
10	26224622	.	G	A	.	.	Classification=Benign
10	26224632	.	C	T	.	.	Classification=Benign
10	26698131	.	G	C	.	.	Classification=Benign
10	26702250	.	G	A	.	.	Classification=Benign
10	26704461	.	T	A	.	.	Classification=Benign
10	26709429	.	C	T	.	.	Classification=Benign
10	26723489	.	C	T	.	.	Classification=Benign
10	26742593	.	T	TA	.	.	Classification=Benign
10	26742593	.	TA	T	.	.	Classification=Benign
10	26742745	.	A	G	.	.	Classification=Benign
10	26742795	.	C	CT	.	.	Classification=Benign
10	26746549	.	C	T	.	.	Classification=Benign
10	26751707	.	T	G	.	.	Classification=Benign
10	27004470	.	T	C	.	.	Classification=Benign
10	27022363	.	C	T	.	.	Classification=Benign
10	27024315	.	C	A	.	.	Classification=Benign
10	27030605	.	G	A	.	.	Classification=Benign
10	27032916	.	C	A	.	.	Classification=Benign
10	27033377	.	C	T	.	.	Classification=Benign
10	27036882	.	G	A	.	.	Classification=Benign
10	27037068	.	T	C	.	.	Classification=Benign
10	27037128	.	T	C	.	.	Classification=Benign
10	27037169	.	A	G	.	.	Classification=Benign
10	27037177	.	T	C	.	.	Classification=Benign
10	27043690	.	TTG	T	.	.	Classification=Benign
10	27044355	.	T	C	.	.	Classification=Benign
10	27053384	.	T	C	.	.	Classification=Benign
10	27060771	.	A	G	.	.	Classification=Benign
10	27077625	.	C	A	.	.	Classification=Benign
10	27079146	.	C	T	.	.	Classification=Benign
10	27079197	.	A	C	.	.	Classification=Benign
10	27079396	.	G	A	.	.	Classification=Benign
10	27082534	.	C	T	.	.	Classification=Benign
10	27086268	.	T	TTTC	.	.	Classification=Benign
10	27086439	.	C	G	.	.	Classification=Benign
10	27086482	.	T	C	.	.	Classification=Benign
10	27093311	.	T	C	.	.	Classification=Benign
10	27093590	.	C	T	.	.	Classification=Benign
10	27093710	.	T	C	.	.	Classification=Benign
10	27099866	.	A	AG	.	.	Classification=Benign
10	27100069	.	T	C	.	.	Classification=Benign
10	27100287	.	C	T	.	.	Classification=Benign
10	27116402	.	C	T	.	.	Classification=Benign
10	27120626	.	G	A	.	.	Classification=Benign
10	27136604	.	G	A	.	.	Classification=Benign
10	27147737	.	C	T	.	.	Classification=Benign
10	27158690	.	A	C	.	.	Classification=Benign
10	27167094	.	C	T	.	.	Classification=Benign
10	27167161	.	C	T	.	.	Classification=Benign
10	27170889	.	A	C	.	.	Classification=Benign
10	27173024	.	T	A	.	.	Classification=Benign
10	27173132	.	G	A	.	.	Classification=Benign
10	27186565	.	T	C	.	.	Classification=Benign
10	27186596	.	A	T	.	.	Classification=Benign
10	27197629	.	C	G	.	.	Classification=Benign
10	27204719	.	G	A	.	.	Classification=Benign
10	27210744	.	C	A	.	.	Classification=Benign
10	27210813	.	C	T	.	.	Classification=Pathogenic
10	27211406	.	C	T	.	.	Classification=Benign
10	27218371	.	T	C	.	.	Classification=Benign
10	27219440	.	T	C	.	.	Classification=Benign
10	27223491	.	TC	T	.	.	Classification=Benign
10	27223624	.	C	T	.	.	Classification=Benign
10	27223629	.	T	G	.	.	Classification=Benign
10	27223663	.	T	TG	.	.	Classification=Benign
10	27235081	.	C	CA	.	.	Classification=Benign
10	27240350	.	G	C	.	.	Classification=Benign
10	27413580	.	G	C	.	.	Classification=Benign
10	27538555	.	A	G	.	.	Classification=Benign
10	27538809	.	A	T	.	.	Classification=Benign
10	27539463	.	C	T	.	.	Classification=Benign
10	27539539	.	A	C	.	.	Classification=Benign
10	27540500	.	A	G	.	.	Classification=Benign
10	27540795	.	C	T	.	.	Classification=Benign
10	27541990	.	A	T	.	.	Classification=Benign
10	27853365	.	T	TATAA	.	.	Classification=Benign
10	27860596	.	G	A	.	.	Classification=Benign
10	27860848	.	T	C	.	.	Classification=Pathogenic
10	27935163	.	C	A	.	.	Classification=Benign
10	27939842	.	T	C	.	.	Classification=Benign
10	27939896	.	C	T	.	.	Classification=Pathogenic
10	27961681	.	C	A	.	.	Classification=Benign
10	27961682	.	G	A	.	.	Classification=Benign
10	27962023	.	C	A	.	.	Classification=Benign
10	27968923	.	C	T	.	.	Classification=Benign
10	27981839	.	C	G	.	.	Classification=Benign
10	27985433	.	C	A	.	.	Classification=Benign
10	28533561	.	A	G	.	.	Classification=Benign
10	28533658	.	G	T	.	.	Classification=Benign
10	28534057	.	A	G	.	.	Classification=Benign
10	28534198	.	C	T	.	.	Classification=Benign
10	28535556	.	T	C	.	.	Classification=Benign
10	28547937	.	TGAGA	T	.	.	Classification=Benign
10	28589734	.	A	G	.	.	Classification=Pathogenic
10	28589786	.	A	G	.	.	Classification=Benign
10	28590718	.	A	G	.	.	Classification=Pathogenic
10	28595891	.	A	G	.	.	Classification=Benign
10	28610856	.	C	T	.	.	Classification=Benign
10	28611923	.	G	A	.	.	Classification=Pathogenic
10	28614345	.	G	A	.	.	Classification=Benign
10	28614686	.	G	A	.	.	Classification=Pathogenic
10	28616240	.	G	T	.	.	Classification=Benign
10	28616364	.	T	C	.	.	Classification=Pathogenic
10	28617656	.	G	A	.	.	Classification=Pathogenic
10	28617687	.	A	G	.	.	Classification=Benign
10	29292013	.	C	T	.	.	Classification=Benign
10	29458386	.	C	T	.	.	Classification=Benign
10	29458488	.	C	T	.	.	Classification=Benign
10	29458689	.	T	A	.	.	Classification=Benign
10	29462562	.	ATGTT	A	.	.	Classification=Benign
10	29467530	.	C	G	.	.	Classification=Benign
10	29471280	.	C	T	.	.	Classification=Benign
10	29481844	.	G	A	.	.	Classification=Benign
10	29485029	.	C	T	.	.	Classification=Benign
10	29487396	.	TAA	T	.	.	Classification=Benign
10	29491165	.	TC	T	.	.	Classification=Benign
10	29494884	.	G	A	.	.	Classification=Benign
10	29495143	.	G	C	.	.	Classification=Benign
10	29495247	.	G	A	.	.	Classification=Benign
10	29495248	.	T	C	.	.	Classification=Benign
10	29495259	.	A	G	.	.	Classification=Benign
10	29495368	.	T	A	.	.	Classification=Benign
10	29512919	.	G	A	.	.	Classification=Benign
10	29523673	.	G	T	.	.	Classification=Benign
10	29526805	.	C	T	.	.	Classification=Benign
10	29526809	.	T	C	.	.	Classification=Benign
10	29531829	.	T	C	.	.	Classification=Benign
10	29532008	.	G	A	.	.	Classification=Benign
10	29532594	.	T	C	.	.	Classification=Benign
10	29533230	.	T	C	.	.	Classification=Benign
10	29550437	.	G	C	.	.	Classification=Benign
10	29551428	.	T	C	.	.	Classification=Benign
10	29554653	.	C	T	.	.	Classification=Benign
10	29555339	.	CACACAT	C	.	.	Classification=Benign
10	30026310	.	C	T	.	.	Classification=Benign
10	30047565	.	T	C	.	.	Classification=Benign
10	30316152	.	A	G	.	.	Classification=Benign
10	30322685	.	C	T	.	.	Classification=Benign
10	30322845	.	T	G	.	.	Classification=Benign
10	30336537	.	T	C	.	.	Classification=Benign
10	30337225	.	G	A	.	.	Classification=Benign
10	30340108	.	G	C	.	.	Classification=Benign
10	30450129	.	A	G	.	.	Classification=Benign
10	31520592	.	G	A	.	.	Classification=Benign
10	31520993	.	A	G	.	.	Classification=Benign
10	31521396	.	A	C	.	.	Classification=Benign
10	31521751	.	A	G	.	.	Classification=Benign
10	32018121	.	G	A	.	.	Classification=Benign
10	33180217	.	G	T	.	.	Classification=Benign
10	33180253	.	A	G	.	.	Classification=Benign
10	33213429	.	G	A	.	.	Classification=Benign
10	33334323	.	G	A	.	.	Classification=Benign
10	34269787	.	C	T	.	.	Classification=Benign
10	35062956	.	T	C	.	.	Classification=Benign
10	42593386	.	A	C	.	.	Classification=Benign
10	42796923	.	G	A	.	.	Classification=Benign
10	42820562	.	A	G	.	.	Classification=Benign
10	43086520	.	C	A	.	.	Classification=Benign
10	43086532	.	C	T	.	.	Classification=Benign
10	43086825	.	A	C	.	.	Classification=Benign
10	43100605	.	G	A	.	.	Classification=Benign
10	43100647	.	A	G	.	.	Classification=Benign
10	43100655	.	G	A	.	.	Classification=Benign
10	43102379	.	C	A	.	.	Classification=Benign
10	43102472	.	C	T	.	.	Classification=Benign
10	43102491	.	C	A	.	.	Classification=Benign
10	43102747	.	A	G	.	.	Classification=Benign
10	43104876	.	GCC	G	.	.	Classification=Benign
10	43104980	.	G	A	.	.	Classification=Benign
10	43105068	.	G	A	.	.	Classification=Benign
10	43106111	.	G	A	.	.	Classification=Benign
10	43106447	.	G	A	.	.	Classification=Benign
10	43106453	.	A	G	.	.	Classification=Benign
10	43106558	.	C	G	.	.	Classification=Benign
10	43106558	.	C	T	.	.	Classification=Benign
10	43108942	.	A	T	.	.	Classification=Benign
10	43109057	.	ATCTCGGAGAACCGC	A	.	.	Classification=Pathogenic
10	43109164	.	G	A	.	.	Classification=Benign
10	43111306	.	G	A	.	.	Classification=Benign
10	43111773	.	C	G	.	.	Classification=Benign
10	43112152	.	C	T	.	.	Classification=Benign
10	43112412	.	G	A	.	.	Classification=Benign
10	43112964	.	G	A	.	.	Classification=Pathogenic
10	43113416	.	C	G	.	.	Classification=Benign
10	43113635	.	T	C	.	.	Classification=Benign
10	43114555	.	T	TACCA	.	.	Classification=Pathogenic
10	43114562	.	C	CACAAG	.	.	Classification=Pathogenic
10	43114577	.	C	T	.	.	Classification=Benign
10	43114671	.	G	A	.	.	Classification=Benign
10	43114691	.	G	A	.	.	Classification=Benign
10	43116583	.	G	A	.	.	Classification=Pathogenic
10	43116778	.	C	T	.	.	Classification=Benign
10	43118464	.	G	T	.	.	Classification=Benign
10	43119437	.	C	A	.	.	Classification=Benign
10	43119957	.	G	A	.	.	Classification=Benign
10	43120432	.	T	C	.	.	Classification=Benign
10	43120525	.	C	T	.	.	Classification=Benign
10	43122070	.	A	T	.	.	Classification=Benign
10	43124686	.	C	T	.	.	Classification=Benign
10	43126264	.	A	G	.	.	Classification=Benign
10	43128103	.	C	T	.	.	Classification=Benign
10	43128599	.	A	G	.	.	Classification=Benign
10	43129315	.	G	C	.	.	Classification=Benign
10	43129775	.	G	A	.	.	Classification=Benign
10	43129913	.	G	C	.	.	Classification=Benign
10	44372809	.	C	T	.	.	Classification=Benign
10	44373578	.	C	T	.	.	Classification=Benign
10	44380434	.	C	G	.	.	Classification=Benign
10	44384759	.	C	G	.	.	Classification=Benign
10	44384833	.	C	T	.	.	Classification=Benign
10	44984913	.	G	C	.	.	Classification=Benign
10	45382650	.	C	T	.	.	Classification=Benign
10	46011178	.	T	C	.	.	Classification=Benign
10	47310388	.	G	A	.	.	Classification=Benign
10	47324813	.	A	G	.	.	Classification=Benign
10	47325685	.	A	G	.	.	Classification=Pathogenic
10	47349321	.	G	A	.	.	Classification=Benign
10	47349408	.	G	A	.	.	Classification=Benign
10	47349780	.	G	A	.	.	Classification=Benign
10	47350119	.	C	A	.	.	Classification=Benign
10	47353313	.	C	T	.	.	Classification=Benign
10	47922705	.	C	T	.	.	Classification=Benign
10	48401535	.	C	A	.	.	Classification=Benign
10	48425836	.	T	TTGTAAATG	.	.	Classification=Benign
10	48435183	.	A	G	.	.	Classification=Benign
10	49323504	.	G	T	.	.	Classification=Benign
10	49323862	.	C	T	.	.	Classification=Benign
10	49323927	.	A	C	.	.	Classification=Benign
10	49324110	.	T	G	.	.	Classification=Benign
10	49456678	.	T	C	.	.	Classification=Benign
10	49456943	.	G	A	.	.	Classification=Benign
10	49458436	.	G	C	.	.	Classification=Benign
10	49459183	.	C	T	.	.	Classification=Benign
10	49459233	.	TC	T	.	.	Classification=Pathogenic
10	49459235	.	C	G	.	.	Classification=Pathogenic
10	49459236	.	T	G	.	.	Classification=Pathogenic
10	49461687	.	T	C	.	.	Classification=Benign
10	49461846	.	T	A	.	.	Classification=Benign
10	49470186	.	T	C	.	.	Classification=Benign
10	49470890	.	C	T	.	.	Classification=Pathogenic
10	49470891	.	T	C	.	.	Classification=Pathogenic
10	49472911	.	G	A	.	.	Classification=Pathogenic
10	49472987	.	G	A	.	.	Classification=Benign
10	49473479	.	C	A	.	.	Classification=Pathogenic
10	49473613	.	T	C	.	.	Classification=Pathogenic
10	49478353	.	C	A	.	.	Classification=Pathogenic
10	49478554	.	T	TA	.	.	Classification=Benign
10	49482963	.	C	T	.	.	Classification=Benign
10	49483314	.	T	C	.	.	Classification=Benign
10	49483687	.	G	A	.	.	Classification=Benign
10	49493187	.	T	TA	.	.	Classification=Pathogenic
10	49500566	.	T	A	.	.	Classification=Pathogenic
10	49500628	.	T	C	.	.	Classification=Pathogenic
10	49505883	.	C	A	.	.	Classification=Pathogenic
10	49523839	.	G	A	.	.	Classification=Benign
10	49528526	.	C	T	.	.	Classification=Pathogenic
10	49530410	.	T	C	.	.	Classification=Benign
10	49530715	.	AT	A	.	.	Classification=Pathogenic
10	49530818	.	G	A	.	.	Classification=Pathogenic
10	49531164	.	G	A	.	.	Classification=Benign
10	49532922	.	G	A	.	.	Classification=Pathogenic
10	49538730	.	C	G	.	.	Classification=Benign
10	49611667	.	A	G	.	.	Classification=Benign
10	49612299	.	C	A	.	.	Classification=Benign
10	49612324	.	C	T	.	.	Classification=Benign
10	49612378	.	G	T	.	.	Classification=Benign
10	49614330	.	C	G	.	.	Classification=Benign
10	49615784	.	G	A	.	.	Classification=Benign
10	49619675	.	C	T	.	.	Classification=Benign
10	49619754	.	G	C	.	.	Classification=Benign
10	49621782	.	A	G	.	.	Classification=Benign
10	49627565	.	G	A	.	.	Classification=Benign
10	49627783	.	AAG	A	.	.	Classification=Pathogenic
10	49627921	.	C	A	.	.	Classification=Benign
10	49646437	.	G	A	.	.	Classification=Benign
10	49646721	.	G	A	.	.	Classification=Benign
10	49649931	.	A	G	.	.	Classification=Benign
10	49649946	.	A	AG	.	.	Classification=Benign
10	49662473	.	T	C	.	.	Classification=Benign
10	49662687	.	C	A	.	.	Classification=Benign
10	49735330	.	C	T	.	.	Classification=Benign
10	50008914	.	CAA	C	.	.	Classification=Benign
10	51148237	.	A	T	.	.	Classification=Benign
10	51153260	.	G	A	.	.	Classification=Benign
10	51908734	.	A	ATATATATATATATATATTTTT	.	.	Classification=Benign
10	51908734	.	A	ATATATATATATATATTTTT	.	.	Classification=Benign
10	52054575	.	G	T	.	.	Classification=Benign
10	52062541	.	A	G	.	.	Classification=Benign
10	52133670	.	G	T	.	.	Classification=Benign
10	52134128	.	G	A	.	.	Classification=Benign
10	52161824	.	C	T	.	.	Classification=Benign
10	52162077	.	G	C	.	.	Classification=Benign
10	52162088	.	A	C	.	.	Classification=Benign
10	52251881	.	T	A	.	.	Classification=Benign
10	52272509	.	A	G	.	.	Classification=Benign
10	52289163	.	A	G	.	.	Classification=Benign
10	52294153	.	A	AG	.	.	Classification=Benign
10	53806942	.	C	T	.	.	Classification=Benign
10	53809510	.	T	C	.	.	Classification=Benign
10	53809809	.	C	A	.	.	Classification=Benign
10	53822122	.	CGTT	C	.	.	Classification=Benign
10	53822440	.	A	T	.	.	Classification=Benign
10	53823078	.	C	CTACAAAATCTGTTCTCTGTGAAATGTCTGAAT	.	.	Classification=Pathogenic
10	53823160	.	T	TAAGTC	.	.	Classification=Pathogenic
10	53827440	.	CGGCGGCGGCGGCGGGGGCGCTGCCACTGGTG	C	.	.	Classification=Pathogenic
10	53840319	.	C	A	.	.	Classification=Pathogenic
10	53857084	.	GT	G	.	.	Classification=Benign
10	53857265	.	T	C	.	.	Classification=Pathogenic
10	53866641	.	C	G	.	.	Classification=Pathogenic
10	53866641	.	C	T	.	.	Classification=Pathogenic
10	53866990	.	G	A	.	.	Classification=Benign
10	53903241	.	A	G	.	.	Classification=Pathogenic
10	53903293	.	C	T	.	.	Classification=Benign
10	53961876	.	C	T	.	.	Classification=Benign
10	53995647	.	A	G	.	.	Classification=Pathogenic
10	54020000	.	C	A	.	.	Classification=Benign
10	54020149	.	G	C	.	.	Classification=Benign
10	54023386	.	A	T	.	.	Classification=Benign
10	54089852	.	A	C	.	.	Classification=Benign
10	54089971	.	AT	A	.	.	Classification=Benign
10	54089983	.	C	T	.	.	Classification=Pathogenic
10	54132629	.	T	G	.	.	Classification=Benign
10	54132642	.	C	T	.	.	Classification=Benign
10	54152932	.	T	C	.	.	Classification=Benign
10	54153164	.	TCATTTCCACCC	T	.	.	Classification=Pathogenic
10	54153182	.	C	T	.	.	Classification=Benign
10	54183127	.	A	C	.	.	Classification=Benign
10	54183913	.	C	A	.	.	Classification=Benign
10	54185273	.	GA	G	.	.	Classification=Benign
10	54189045	.	T	C	.	.	Classification=Benign
10	54189630	.	G	T	.	.	Classification=Benign
10	54195725	.	A	G	.	.	Classification=Benign
10	54195850	.	C	T	.	.	Classification=Benign
10	54236648	.	A	T	.	.	Classification=Benign
10	54236819	.	AAACC	A	.	.	Classification=Pathogenic
10	54237025	.	G	A	.	.	Classification=Benign
10	54316859	.	C	G	.	.	Classification=Benign
10	54317472	.	T	C	.	.	Classification=Benign
10	54329308	.	G	C	.	.	Classification=Benign
10	54346133	.	T	C	.	.	Classification=Benign
10	54346783	.	C	T	.	.	Classification=Benign
10	54346827	.	C	T	.	.	Classification=Benign
10	54369526	.	C	A	.	.	Classification=Benign
10	54527929	.	A	C	.	.	Classification=Benign
10	54528042	.	C	T	.	.	Classification=Benign
10	54528405	.	G	A	.	.	Classification=Pathogenic
10	54663883	.	C	T	.	.	Classification=Benign
10	54664267	.	T	C	.	.	Classification=Benign
10	58227044	.	G	A	.	.	Classification=Benign
10	58386082	.	GTC	G	.	.	Classification=Benign
10	58388932	.	A	G	.	.	Classification=Benign
10	58390685	.	A	G	.	.	Classification=Benign
10	58394425	.	C	T	.	.	Classification=Benign
10	58394426	.	G	A	.	.	Classification=Benign
10	58395360	.	G	T	.	.	Classification=Benign
10	58513429	.	ACGGC	A	.	.	Classification=Benign
10	58620793	.	C	T	.	.	Classification=Benign
10	58789073	.	G	A	.	.	Classification=Benign
10	58789732	.	T	C	.	.	Classification=Benign
10	58796768	.	G	A	.	.	Classification=Benign
10	58803302	.	G	C	.	.	Classification=Benign
10	58806377	.	G	A	.	.	Classification=Benign
10	58828800	.	A	G	.	.	Classification=Benign
10	58828805	.	C	T	.	.	Classification=Benign
10	60042595	.	A	T	.	.	Classification=Benign
10	60042792	.	A	T	.	.	Classification=Benign
10	60068737	.	C	T	.	.	Classification=Benign
10	60071744	.	G	C	.	.	Classification=Benign
10	60073928	.	T	C	.	.	Classification=Benign
10	60074870	.	G	A	.	.	Classification=Benign
10	60114224	.	C	T	.	.	Classification=Pathogenic
10	60139080	.	A	T	.	.	Classification=Benign
10	60208183	.	G	A	.	.	Classification=Benign
10	60263907	.	C	T	.	.	Classification=Benign
10	62479987	.	A	G	.	.	Classification=Benign
10	62812920	.	A	T	.	.	Classification=Benign
10	62814464	.	G	A	.	.	Classification=Benign
10	62815650	.	G	T	.	.	Classification=Benign
10	62815851	.	C	A	.	.	Classification=Benign
10	62818723	.	C	T	.	.	Classification=Benign
10	63184621	.	C	T	.	.	Classification=Benign
10	63186330	.	C	T	.	.	Classification=Benign
10	63192987	.	C	A	.	.	Classification=Benign
10	63193075	.	G	A	.	.	Classification=Benign
10	63207481	.	C	T	.	.	Classification=Benign
10	63207862	.	T	C	.	.	Classification=Benign
10	63208081	.	T	A	.	.	Classification=Benign
10	63208190	.	ACTAAAC	A	.	.	Classification=Benign
10	63208381	.	T	C	.	.	Classification=Benign
10	63214620	.	G	C	.	.	Classification=Benign
10	63214775	.	C	T	.	.	Classification=Benign
10	63217190	.	T	A	.	.	Classification=Benign
10	63465607	.	A	T	.	.	Classification=Benign
10	63465645	.	C	T	.	.	Classification=Benign
10	65966756	.	A	C	.	.	Classification=Benign
10	66069293	.	T	C	.	.	Classification=Benign
10	66103139	.	C	G	.	.	Classification=Benign
10	66379273	.	C	T	.	.	Classification=Benign
10	66520913	.	AAAAT	A	.	.	Classification=Benign
10	66621863	.	T	C	.	.	Classification=Benign
10	67219443	.	T	A	.	.	Classification=Benign
10	67220170	.	C	A	.	.	Classification=Benign
10	67521737	.	C	G	.	.	Classification=Benign
10	67539569	.	C	T	.	.	Classification=Benign
10	67539575	.	C	T	.	.	Classification=Benign
10	67606844	.	T	C	.	.	Classification=Benign
10	67607089	.	G	GT	.	.	Classification=Benign
10	67796974	.	T	C	.	.	Classification=Benign
10	67805451	.	T	C	.	.	Classification=Benign
10	67805582	.	C	G	.	.	Classification=Pathogenic
10	67805582	.	C	T	.	.	Classification=Pathogenic
10	67811665	.	T	A	.	.	Classification=Pathogenic
10	67823394	.	T	C	.	.	Classification=Pathogenic
10	67823448	.	G	A	.	.	Classification=Benign
10	67906841	.	T	C	.	.	Classification=Benign
10	67906909	.	G	A	.	.	Classification=Benign
10	68121325	.	C	T	.	.	Classification=Benign
10	68136585	.	C	T	.	.	Classification=Benign
10	68136646	.	C	T	.	.	Classification=Benign
10	68136670	.	A	G	.	.	Classification=Benign
10	68145344	.	A	G	.	.	Classification=Benign
10	68145500	.	C	T	.	.	Classification=Benign
10	68150246	.	T	A	.	.	Classification=Benign
10	68158567	.	G	A	.	.	Classification=Benign
10	68166628	.	C	T	.	.	Classification=Benign
10	68166667	.	G	C	.	.	Classification=Pathogenic
10	68174064	.	A	C	.	.	Classification=Pathogenic
10	68174778	.	G	A	.	.	Classification=Benign
10	68189300	.	T	G	.	.	Classification=Benign
10	68194544	.	C	T	.	.	Classification=Benign
10	68195448	.	A	C	.	.	Classification=Pathogenic
10	68197091	.	T	C	.	.	Classification=Benign
10	68197127	.	G	C	.	.	Classification=Benign
10	68197155	.	A	G	.	.	Classification=Benign
10	68199176	.	C	A	.	.	Classification=Benign
10	68199218	.	G	T	.	.	Classification=Benign
10	68199703	.	T	C	.	.	Classification=Benign
10	68201611	.	T	G	.	.	Classification=Benign
10	68201648	.	A	G	.	.	Classification=Benign
10	68201899	.	C	T	.	.	Classification=Benign
10	68202081	.	G	A	.	.	Classification=Benign
10	68202107	.	T	G	.	.	Classification=Benign
10	68202305	.	T	C	.	.	Classification=Benign
10	68207144	.	G	C	.	.	Classification=Benign
10	68231474	.	G	A	.	.	Classification=Benign
10	68231485	.	T	C	.	.	Classification=Benign
10	68416402	.	G	A	.	.	Classification=Benign
10	68430938	.	T	G	.	.	Classification=Benign
10	68432544	.	G	A	.	.	Classification=Benign
10	68437154	.	T	C	.	.	Classification=Benign
10	68437429	.	T	A	.	.	Classification=Benign
10	68437474	.	T	TAA	.	.	Classification=Benign
10	68437482	.	A	AAC	.	.	Classification=Benign
10	68437488	.	T	C	.	.	Classification=Benign
10	68445088	.	GA	G	.	.	Classification=Benign
10	68445230	.	T	C	.	.	Classification=Benign
10	68445282	.	C	T	.	.	Classification=Benign
10	68446276	.	T	TA	.	.	Classification=Benign
10	68446633	.	T	C	.	.	Classification=Benign
10	68449825	.	ATCGCTTGAACCCGAGAG	A	.	.	Classification=Benign
10	68461449	.	T	C	.	.	Classification=Pathogenic
10	68468364	.	G	A	.	.	Classification=Benign
10	68471576	.	C	G	.	.	Classification=Benign
10	68572854	.	A	C	.	.	Classification=Benign
10	68645057	.	A	G	.	.	Classification=Benign
10	68645480	.	G	A	.	.	Classification=Benign
10	68691790	.	G	A	.	.	Classification=Benign
10	68963354	.	A	G	.	.	Classification=Benign
10	69000156	.	C	T	.	.	Classification=Benign
10	69005336	.	G	T	.	.	Classification=Benign
10	69005494	.	G	A	.	.	Classification=Benign
10	69005675	.	G	GA	.	.	Classification=Benign
10	69005915	.	G	A	.	.	Classification=Benign
10	69265789	.	G	C	.	.	Classification=Benign
10	69300865	.	C	T	.	.	Classification=Benign
10	69300878	.	G	A	.	.	Classification=Benign
10	69343961	.	A	T	.	.	Classification=Benign
10	69360042	.	C	T	.	.	Classification=Benign
10	69368626	.	C	T	.	.	Classification=Pathogenic
10	69377095	.	T	C	.	.	Classification=Benign
10	69382664	.	G	A	.	.	Classification=Benign
10	69384914	.	C	T	.	.	Classification=Benign
10	69384946	.	G	A	.	.	Classification=Benign
10	69398757	.	C	T	.	.	Classification=Benign
10	69401072	.	C	T	.	.	Classification=Benign
10	69572545	.	C	T	.	.	Classification=Benign
10	69802981	.	G	A	.	.	Classification=Benign
10	69822699	.	G	A	.	.	Classification=Benign
10	69867501	.	C	T	.	.	Classification=Benign
10	69872449	.	G	A	.	.	Classification=Benign
10	69888560	.	C	T	.	.	Classification=Benign
10	69894250	.	C	G	.	.	Classification=Benign
10	69894846	.	G	A	.	.	Classification=Benign
10	69897284	.	G	A	.	.	Classification=Benign
10	69902602	.	C	T	.	.	Classification=Benign
10	69918085	.	A	G	.	.	Classification=Benign
10	69930389	.	AT	A	.	.	Classification=Benign
10	69930465	.	A	T	.	.	Classification=Benign
10	69930719	.	C	G	.	.	Classification=Benign
10	69932727	.	T	C	.	.	Classification=Benign
10	69932800	.	C	G	.	.	Classification=Benign
10	69937760	.	G	C	.	.	Classification=Benign
10	69944239	.	A	G	.	.	Classification=Benign
10	69944389	.	C	T	.	.	Classification=Benign
10	69944406	.	A	G	.	.	Classification=Benign
10	69944425	.	T	G	.	.	Classification=Benign
10	69956777	.	G	C	.	.	Classification=Benign
10	69956883	.	C	T	.	.	Classification=Benign
10	70404422	.	C	T	.	.	Classification=Benign
10	70432214	.	C	G	.	.	Classification=Benign
10	70435285	.	C	T	.	.	Classification=Pathogenic
10	70538924	.	C	T	.	.	Classification=Benign
10	70597914	.	G	T	.	.	Classification=Benign
10	70598161	.	G	A	.	.	Classification=Benign
10	70598269	.	AT	A	.	.	Classification=Pathogenic
10	70598292	.	G	GC	.	.	Classification=Pathogenic
10	70598995	.	G	A	.	.	Classification=Benign
10	70599019	.	C	T	.	.	Classification=Benign
10	70599091	.	G	A	.	.	Classification=Benign
10	70599106	.	G	A	.	.	Classification=Benign
10	70600459	.	G	A	.	.	Classification=Benign
10	70600468	.	C	T	.	.	Classification=Benign
10	70600631	.	G	A	.	.	Classification=Benign
10	70851211	.	G	A	.	.	Classification=Pathogenic
10	70854767	.	A	G	.	.	Classification=Benign
10	70873701	.	C	T	.	.	Classification=Benign
10	70885494	.	G	A	.	.	Classification=Benign
10	70886069	.	A	G	.	.	Classification=Benign
10	70888329	.	A	G	.	.	Classification=Benign
10	71296712	.	GATATTCCAGCTGCATACCACTCTGGCAGAGGTGAGGGAAGTCGGGGCCAC	G	.	.	Classification=Benign
10	71319545	.	C	G	.	.	Classification=Benign
10	71323055	.	G	C	.	.	Classification=Pathogenic
10	71323056	.	T	C	.	.	Classification=Pathogenic
10	71323288	.	A	G	.	.	Classification=Benign
10	71344289	.	CAG	C	.	.	Classification=Pathogenic
10	71351220	.	A	C	.	.	Classification=Benign
10	71351501	.	G	T	.	.	Classification=Benign
10	71351643	.	G	A	.	.	Classification=Benign
10	71351657	.	G	A	.	.	Classification=Pathogenic
10	71351789	.	G	C	.	.	Classification=Pathogenic
10	71362782	.	G	A	.	.	Classification=Benign
10	71439576	.	A	G	.	.	Classification=Benign
10	71439701	.	T	G	.	.	Classification=Benign
10	71509957	.	T	C	.	.	Classification=Benign
10	71510109	.	A	G	.	.	Classification=Benign
10	71510225	.	G	C	.	.	Classification=Pathogenic
10	71510226	.	T	C	.	.	Classification=Pathogenic
10	71511002	.	G	A	.	.	Classification=Pathogenic
10	71511224	.	T	TG	.	.	Classification=Benign
10	71578093	.	G	A	.	.	Classification=Benign
10	71615617	.	G	A	.	.	Classification=Pathogenic
10	71615617	.	G	T	.	.	Classification=Pathogenic
10	71617297	.	G	A	.	.	Classification=Benign
10	71646112	.	A	G	.	.	Classification=Benign
10	71646216	.	G	GA	.	.	Classification=Benign
10	71646458	.	G	A	.	.	Classification=Pathogenic
10	71646618	.	G	T	.	.	Classification=Pathogenic
10	71677123	.	C	T	.	.	Classification=Benign
10	71677278	.	C	T	.	.	Classification=Benign
10	71677803	.	T	C	.	.	Classification=Benign
10	71677993	.	G	T	.	.	Classification=Benign
10	71679309	.	A	T	.	.	Classification=Benign
10	71679331	.	T	C	.	.	Classification=Benign
10	71679571	.	A	G	.	.	Classification=Benign
10	71679826	.	C	T	.	.	Classification=Benign
10	71687719	.	G	T	.	.	Classification=Pathogenic
10	71690292	.	C	T	.	.	Classification=Benign
10	71690430	.	G	T	.	.	Classification=Benign
10	71694260	.	G	A	.	.	Classification=Pathogenic
10	71694260	.	G	C	.	.	Classification=Pathogenic
10	71694726	.	A	G	.	.	Classification=Benign
10	71695399	.	G	A	.	.	Classification=Benign
10	71695403	.	CT	C	.	.	Classification=Benign
10	71695444	.	T	C	.	.	Classification=Benign
10	71702673	.	G	A	.	.	Classification=Benign
10	71705055	.	G	A	.	.	Classification=Benign
10	71706883	.	G	A	.	.	Classification=Benign
10	71707066	.	C	T	.	.	Classification=Benign
10	71712693	.	G	A	.	.	Classification=Benign
10	71712737	.	A	G	.	.	Classification=Benign
10	71713111	.	C	G	.	.	Classification=Benign
10	71724016	.	G	A	.	.	Classification=Benign
10	71725371	.	G	A	.	.	Classification=Pathogenic
10	71725521	.	G	A	.	.	Classification=Pathogenic
10	71730924	.	G	A	.	.	Classification=Benign
10	71732270	.	G	A	.	.	Classification=Benign
10	71734057	.	G	C	.	.	Classification=Benign
10	71734531	.	G	A	.	.	Classification=Benign
10	71738496	.	A	G	.	.	Classification=Pathogenic
10	71740842	.	C	T	.	.	Classification=Benign
10	71740964	.	CG	C	.	.	Classification=Benign
10	71740992	.	G	T	.	.	Classification=Benign
10	71741448	.	A	T	.	.	Classification=Benign
10	71777601	.	G	A	.	.	Classification=Benign
10	71777709	.	G	A	.	.	Classification=Benign
10	71778251	.	C	A	.	.	Classification=Benign
10	71779250	.	CT	C	.	.	Classification=Benign
10	71779316	.	G	A	.	.	Classification=Pathogenic
10	71779324	.	G	T	.	.	Classification=Pathogenic
10	71779448	.	G	A	.	.	Classification=Pathogenic
10	71779449	.	T	C	.	.	Classification=Pathogenic
10	71784329	.	G	A	.	.	Classification=Benign
10	71785101	.	G	A	.	.	Classification=Pathogenic
10	71785407	.	A	G	.	.	Classification=Benign
10	71785671	.	G	A	.	.	Classification=Benign
10	71789043	.	G	A	.	.	Classification=Pathogenic
10	71790414	.	G	A	.	.	Classification=Pathogenic
10	71790414	.	G	T	.	.	Classification=Pathogenic
10	71791131	.	G	C	.	.	Classification=Pathogenic
10	71791336	.	G	A	.	.	Classification=Pathogenic
10	71791337	.	T	C	.	.	Classification=Pathogenic
10	71793178	.	ACAG	A	.	.	Classification=Pathogenic
10	71793856	.	C	T	.	.	Classification=Benign
10	71796935	.	A	C	.	.	Classification=Benign
10	71798273	.	G	A	.	.	Classification=Benign
10	71798737	.	A	T	.	.	Classification=Benign
10	71799891	.	A	G	.	.	Classification=Benign
10	71800753	.	C	T	.	.	Classification=Pathogenic
10	71802897	.	G	C	.	.	Classification=Pathogenic
10	71802987	.	G	A	.	.	Classification=Benign
10	71803076	.	G	T	.	.	Classification=Pathogenic
10	71803420	.	G	A	.	.	Classification=Pathogenic
10	71803422	.	T	C	.	.	Classification=Pathogenic
10	71805804	.	A	T	.	.	Classification=Pathogenic
10	71805998	.	G	A	.	.	Classification=Pathogenic
10	71805998	.	G	T	.	.	Classification=Pathogenic
10	71806579	.	A	AT	.	.	Classification=Benign
10	71807515	.	GCCGGCAAC	G	.	.	Classification=Pathogenic
10	71810004	.	C	T	.	.	Classification=Benign
10	71810458	.	C	A	.	.	Classification=Benign
10	71810577	.	G	A	.	.	Classification=Benign
10	71811132	.	A	G	.	.	Classification=Benign
10	71811754	.	G	C	.	.	Classification=Pathogenic
10	71811754	.	G	T	.	.	Classification=Pathogenic
10	71812124	.	G	A	.	.	Classification=Benign
10	71812126	.	C	T	.	.	Classification=Benign
10	71812478	.	A	G	.	.	Classification=Pathogenic
10	71812587	.	G	A	.	.	Classification=Pathogenic
10	71812891	.	G	A	.	.	Classification=Pathogenic
10	71814713	.	T	TAC	.	.	Classification=Benign
10	71814713	.	TACAC	T	.	.	Classification=Benign
10	71815116	.	C	T	.	.	Classification=Benign
10	71818704	.	C	T	.	.	Classification=Benign
10	71819059	.	TC	T	.	.	Classification=Pathogenic
10	71819125	.	T	C	.	.	Classification=Benign
10	71819902	.	T	C	.	.	Classification=Pathogenic
10	71821844	.	C	A	.	.	Classification=Benign
10	71822129	.	CT	C	.	.	Classification=Benign
10	71823922	.	G	T	.	.	Classification=Pathogenic
10	71825567	.	TGGCTGGCCTGAACG	T	.	.	Classification=Benign
10	71826180	.	G	C	.	.	Classification=Benign
10	71828158	.	C	A	.	.	Classification=Pathogenic
10	71828159	.	T	C	.	.	Classification=Pathogenic
10	71831182	.	T	G	.	.	Classification=Benign
10	71832060	.	T	G	.	.	Classification=Benign
10	71834418	.	C	T	.	.	Classification=Benign
10	71834468	.	G	A	.	.	Classification=Benign
10	72005925	.	T	A	.	.	Classification=Pathogenic
10	72005950	.	C	G	.	.	Classification=Benign
10	72006015	.	T	G	.	.	Classification=Benign
10	72007365	.	G	T	.	.	Classification=Pathogenic
10	72008101	.	G	A	.	.	Classification=Benign
10	72010893	.	T	C	.	.	Classification=Benign
10	72010935	.	C	G	.	.	Classification=Benign
10	72011948	.	G	A	.	.	Classification=Benign
10	72012256	.	G	A	.	.	Classification=Benign
10	72013256	.	G	A	.	.	Classification=Benign
10	72102274	.	C	T	.	.	Classification=Benign
10	72133056	.	C	T	.	.	Classification=Pathogenic
10	72161404	.	G	A	.	.	Classification=Benign
10	72161537	.	C	T	.	.	Classification=Pathogenic
10	72204462	.	T	C	.	.	Classification=Benign
10	72210715	.	T	C	.	.	Classification=Benign
10	72210908	.	G	A	.	.	Classification=Benign
10	72212949	.	TATG	T	.	.	Classification=Benign
10	72213564	.	A	AC	.	.	Classification=Benign
10	72213564	.	AC	A	.	.	Classification=Benign
10	72213572	.	C	T	.	.	Classification=Benign
10	72368083	.	C	T	.	.	Classification=Benign
10	72368395	.	C	T	.	.	Classification=Benign
10	72368632	.	T	C	.	.	Classification=Benign
10	72375757	.	T	A	.	.	Classification=Benign
10	72407911	.	C	CT	.	.	Classification=Benign
10	72408038	.	C	T	.	.	Classification=Pathogenic
10	72423159	.	T	C	.	.	Classification=Benign
10	72475474	.	T	G	.	.	Classification=Benign
10	72475521	.	C	T	.	.	Classification=Benign
10	72477489	.	C	CT	.	.	Classification=Benign
10	72550893	.	G	A	.	.	Classification=Benign
10	73014217	.	G	A	.	.	Classification=Benign
10	73250839	.	A	G	.	.	Classification=Benign
10	73250990	.	AC	A	.	.	Classification=Pathogenic
10	73252040	.	G	A	.	.	Classification=Benign
10	73252184	.	G	C	.	.	Classification=Benign
10	73297174	.	C	A	.	.	Classification=Pathogenic
10	73760299	.	C	G	.	.	Classification=Benign
10	73847885	.	C	CT	.	.	Classification=Benign
10	73860999	.	T	C	.	.	Classification=Benign
10	73911404	.	G	T	.	.	Classification=Benign
10	73912292	.	A	G	.	.	Classification=Benign
10	73912619	.	G	GT	.	.	Classification=Benign
10	73912966	.	G	A	.	.	Classification=Benign
10	73913038	.	C	T	.	.	Classification=Benign
10	73913659	.	C	T	.	.	Classification=Benign
10	73914824	.	G	A	.	.	Classification=Benign
10	73916462	.	G	T	.	.	Classification=Benign
10	73916625	.	A	C	.	.	Classification=Benign
10	73916706	.	C	T	.	.	Classification=Benign
10	73917009	.	T	A	.	.	Classification=Benign
10	74043351	.	A	AT	.	.	Classification=Benign
10	74073010	.	G	A	.	.	Classification=Benign
10	74073043	.	C	T	.	.	Classification=Benign
10	74074562	.	A	C	.	.	Classification=Benign
10	74074713	.	A	G	.	.	Classification=Benign
10	74094424	.	G	A	.	.	Classification=Benign
10	74097195	.	GT	G	.	.	Classification=Benign
10	74097302	.	G	A	.	.	Classification=Benign
10	74097529	.	G	C	.	.	Classification=Benign
10	74097531	.	A	C	.	.	Classification=Benign
10	74101280	.	G	GT	.	.	Classification=Benign
10	74103800	.	A	G	.	.	Classification=Benign
10	74103822	.	G	A	.	.	Classification=Benign
10	74105512	.	G	A	.	.	Classification=Benign
10	74107435	.	G	T	.	.	Classification=Benign
10	74114134	.	C	T	.	.	Classification=Benign
10	74114657	.	A	G	.	.	Classification=Benign
10	74525405	.	T	C	.	.	Classification=Benign
10	74600264	.	T	C	.	.	Classification=Benign
10	74843449	.	G	C	.	.	Classification=Benign
10	74843777	.	G	A	.	.	Classification=Benign
10	74969728	.	A	G	.	.	Classification=Benign
10	74970018	.	A	G	.	.	Classification=Pathogenic
10	74976000	.	G	A	.	.	Classification=Benign
10	74976331	.	G	A	.	.	Classification=Pathogenic
10	74977330	.	A	G	.	.	Classification=Benign
10	74981825	.	A	G	.	.	Classification=Benign
10	75021286	.	G	T	.	.	Classification=Pathogenic
10	75024944	.	G	A	.	.	Classification=Pathogenic
10	75024956	.	A	C	.	.	Classification=Pathogenic
10	75025118	.	T	C	.	.	Classification=Benign
10	75028509	.	A	G	.	.	Classification=Benign
10	75028552	.	A	G	.	.	Classification=Benign
10	75029271	.	G	C	.	.	Classification=Benign
10	75029435	.	C	T	.	.	Classification=Benign
10	75029481	.	A	T	.	.	Classification=Benign
10	75030954	.	G	A	.	.	Classification=Benign
10	75103934	.	G	A	.	.	Classification=Benign
10	75399745	.	C	T	.	.	Classification=Benign
10	76047269	.	T	C	.	.	Classification=Benign
10	76047334	.	A	C	.	.	Classification=Benign
10	76058747	.	G	T	.	.	Classification=Benign
10	76891672	.	G	A	.	.	Classification=Benign
10	76951800	.	A	G	.	.	Classification=Benign
10	77008011	.	CTGTAGACTGCAT	C	.	.	Classification=Benign
10	77018976	.	G	A	.	.	Classification=Benign
10	77073312	.	T	C	.	.	Classification=Benign
10	77079369	.	A	AGTGTGTGTGT	.	.	Classification=Benign
10	77108192	.	C	T	.	.	Classification=Benign
10	77238561	.	C	A	.	.	Classification=Benign
10	77637464	.	G	A	.	.	Classification=Benign
10	77807930	.	G	A	.	.	Classification=Benign
10	77975696	.	C	T	.	.	Classification=Benign
10	77975760	.	C	G	.	.	Classification=Benign
10	77975798	.	G	C	.	.	Classification=Benign
10	77975889	.	C	T	.	.	Classification=Benign
10	77976030	.	T	C	.	.	Classification=Benign
10	77976326	.	C	T	.	.	Classification=Benign
10	77977206	.	C	G	.	.	Classification=Benign
10	77977855	.	A	C	.	.	Classification=Benign
10	77979842	.	A	T	.	.	Classification=Benign
10	77980013	.	AT	A	.	.	Classification=Benign
10	77981650	.	G	A	.	.	Classification=Benign
10	77981866	.	T	G	.	.	Classification=Benign
10	77982268	.	G	A	.	.	Classification=Benign
10	77982638	.	C	T	.	.	Classification=Benign
10	77984017	.	A	T	.	.	Classification=Pathogenic
10	77984299	.	C	T	.	.	Classification=Pathogenic
10	77984300	.	T	C	.	.	Classification=Pathogenic
10	77985136	.	A	C	.	.	Classification=Benign
10	77986123	.	T	C	.	.	Classification=Benign
10	78000928	.	T	G	.	.	Classification=Benign
10	78004663	.	C	T	.	.	Classification=Benign
10	78009682	.	G	C	.	.	Classification=Pathogenic
10	78013649	.	C	T	.	.	Classification=Pathogenic
10	78013656	.	C	A	.	.	Classification=Benign
10	78024705	.	T	C	.	.	Classification=Pathogenic
10	78026161	.	CT	C	.	.	Classification=Pathogenic
10	78029070	.	T	C	.	.	Classification=Benign
10	78035618	.	A	G	.	.	Classification=Benign
10	78036968	.	G	C	.	.	Classification=Benign
10	78040201	.	C	A	.	.	Classification=Benign
10	79208469	.	G	A	.	.	Classification=Benign
10	79291154	.	G	A	.	.	Classification=Benign
10	79292203	.	G	A	.	.	Classification=Benign
10	79298556	.	A	G	.	.	Classification=Benign
10	79299100	.	G	C	.	.	Classification=Benign
10	79299135	.	G	A	.	.	Classification=Benign
10	79299168	.	G	A	.	.	Classification=Benign
10	79300900	.	G	A	.	.	Classification=Benign
10	79302230	.	CG	C	.	.	Classification=Benign
10	79305250	.	G	A	.	.	Classification=Benign
10	79305618	.	C	T	.	.	Classification=Benign
10	79307511	.	G	A	.	.	Classification=Benign
10	79307538	.	C	T	.	.	Classification=Benign
10	79312640	.	A	G	.	.	Classification=Pathogenic
10	79312711	.	A	G	.	.	Classification=Benign
10	79312766	.	G	C	.	.	Classification=Benign
10	79557289	.	G	T	.	.	Classification=Benign
10	79557985	.	G	C	.	.	Classification=Benign
10	79558789	.	A	T	.	.	Classification=Benign
10	79558822	.	T	C	.	.	Classification=Benign
10	79558837	.	A	AG	.	.	Classification=Benign
10	79559336	.	C	G	.	.	Classification=Benign
10	79559428	.	G	A	.	.	Classification=Benign
10	79559511	.	C	T	.	.	Classification=Benign
10	79559702	.	C	T	.	.	Classification=Benign
10	79611798	.	T	A	.	.	Classification=Benign
10	79611942	.	C	T	.	.	Classification=Benign
10	79612475	.	CG	C	.	.	Classification=Benign
10	79612689	.	T	C	.	.	Classification=Benign
10	79613426	.	G	C	.	.	Classification=Benign
10	79613765	.	A	G	.	.	Classification=Benign
10	79712349	.	CCT	C	.	.	Classification=Benign
10	79938155	.	C	T	.	.	Classification=Benign
10	80157873	.	T	C	.	.	Classification=Benign
10	80158201	.	T	C	.	.	Classification=Benign
10	80166037	.	C	T	.	.	Classification=Benign
10	80166039	.	C	T	.	.	Classification=Benign
10	80166946	.	G	A	.	.	Classification=Benign
10	80169056	.	C	A	.	.	Classification=Benign
10	80169074	.	G	A	.	.	Classification=Benign
10	80169122	.	G	A	.	.	Classification=Benign
10	80169140	.	G	A	.	.	Classification=Benign
10	80169227	.	A	G	.	.	Classification=Benign
10	80170686	.	C	A	.	.	Classification=Benign
10	80172697	.	C	G	.	.	Classification=Benign
10	80272181	.	C	CCCAGCCTGAA	.	.	Classification=Benign
10	80272483	.	C	T	.	.	Classification=Benign
10	80272799	.	T	A	.	.	Classification=Benign
10	80273212	.	G	C	.	.	Classification=Benign
10	80274600	.	G	A	.	.	Classification=Benign
10	80275417	.	T	C	.	.	Classification=Benign
10	80276374	.	A	T	.	.	Classification=Pathogenic
10	80285390	.	T	C	.	.	Classification=Benign
10	80289222	.	C	T	.	.	Classification=Benign
10	80362949	.	A	G	.	.	Classification=Benign
10	80489284	.	C	T	.	.	Classification=Benign
10	81875637	.	C	T	.	.	Classification=Benign
10	84194777	.	G	A	.	.	Classification=Pathogenic
10	84194861	.	A	G	.	.	Classification=Benign
10	84195684	.	C	T	.	.	Classification=Benign
10	84199122	.	G	A	.	.	Classification=Pathogenic
10	84200540	.	C	T	.	.	Classification=Benign
10	84200648	.	G	C	.	.	Classification=Benign
10	84200688	.	G	A	.	.	Classification=Pathogenic
10	84200688	.	G	T	.	.	Classification=Pathogenic
10	84201860	.	G	A	.	.	Classification=Benign
10	84204687	.	G	T	.	.	Classification=Benign
10	84205826	.	G	A	.	.	Classification=Pathogenic
10	84208727	.	A	G	.	.	Classification=Pathogenic
10	84208728	.	G	A	.	.	Classification=Pathogenic
10	84208728	.	G	C	.	.	Classification=Pathogenic
10	84211084	.	TG	T	.	.	Classification=Pathogenic
10	84211167	.	T	C	.	.	Classification=Pathogenic
10	84211677	.	C	T	.	.	Classification=Benign
10	84212332	.	CA	C	.	.	Classification=Pathogenic
10	84213353	.	G	T	.	.	Classification=Pathogenic
10	84214625	.	A	G	.	.	Classification=Benign
10	84215388	.	C	T	.	.	Classification=Benign
10	84215490	.	T	G	.	.	Classification=Benign
10	84217209	.	A	C	.	.	Classification=Benign
10	84217264	.	A	T	.	.	Classification=Benign
10	84218125	.	A	C	.	.	Classification=Benign
10	86668949	.	C	A	.	.	Classification=Benign
10	86669036	.	T	TCAGG	.	.	Classification=Benign
10	86679420	.	G	A	.	.	Classification=Benign
10	86681239	.	C	G	.	.	Classification=Benign
10	86681275	.	A	G	.	.	Classification=Benign
10	86681280	.	T	C	.	.	Classification=Benign
10	86681607	.	C	T	.	.	Classification=Benign
10	86681690	.	G	T	.	.	Classification=Benign
10	86681723	.	G	A	.	.	Classification=Benign
10	86681813	.	G	A	.	.	Classification=Benign
10	86681951	.	C	T	.	.	Classification=Benign
10	86687228	.	T	C	.	.	Classification=Benign
10	86699239	.	T	TTCTC	.	.	Classification=Benign
10	86706627	.	G	A	.	.	Classification=Benign
10	86706675	.	C	A	.	.	Classification=Benign
10	86709830	.	G	T	.	.	Classification=Benign
10	86716049	.	G	A	.	.	Classification=Benign
10	86716231	.	A	C	.	.	Classification=Benign
10	86716358	.	G	A	.	.	Classification=Benign
10	86716517	.	G	A	.	.	Classification=Benign
10	86716601	.	G	A	.	.	Classification=Benign
10	86717767	.	G	A	.	.	Classification=Benign
10	86756900	.	A	G	.	.	Classification=Benign
10	86756937	.	G	C	.	.	Classification=Benign
10	86758698	.	T	G	.	.	Classification=Benign
10	86760652	.	A	G	.	.	Classification=Benign
10	86762959	.	T	C	.	.	Classification=Benign
10	86763136	.	C	T	.	.	Classification=Benign
10	86763381	.	G	A	.	.	Classification=Benign
10	86764053	.	A	G	.	.	Classification=Benign
10	86764416	.	G	A	.	.	Classification=Benign
10	86765548	.	A	G	.	.	Classification=Benign
10	86766277	.	G	C	.	.	Classification=Benign
10	86767767	.	TC	T	.	.	Classification=Benign
10	86875647	.	AT	A	.	.	Classification=Benign
10	86876086	.	G	A	.	.	Classification=Pathogenic
10	86889950	.	A	G	.	.	Classification=Benign
10	86890061	.	G	A	.	.	Classification=Pathogenic
10	86890061	.	G	C	.	.	Classification=Pathogenic
10	86890126	.	A	G	.	.	Classification=Benign
10	86890231	.	A	AT	.	.	Classification=Benign
10	86892005	.	A	G	.	.	Classification=Benign
10	86899808	.	C	T	.	.	Classification=Benign
10	86899891	.	G	A	.	.	Classification=Pathogenic
10	86900049	.	T	C	.	.	Classification=Benign
10	86900129	.	A	G	.	.	Classification=Pathogenic
10	86912116	.	A	G	.	.	Classification=Benign
10	86912351	.	A	G	.	.	Classification=Benign
10	86912363	.	T	C	.	.	Classification=Benign
10	86917140	.	C	A	.	.	Classification=Benign
10	86917170	.	C	A	.	.	Classification=Benign
10	86917461	.	C	G	.	.	Classification=Benign
10	86919050	.	C	T	.	.	Classification=Benign
10	86919188	.	C	T	.	.	Classification=Benign
10	86919275	.	TACACTGGA	T	.	.	Classification=Pathogenic
10	86919296	.	G	A	.	.	Classification=Benign
10	86919351	.	T	C	.	.	Classification=Benign
10	86921241	.	T	G	.	.	Classification=Benign
10	86921518	.	A	G	.	.	Classification=Pathogenic
10	86921547	.	G	A	.	.	Classification=Benign
10	86921565	.	C	G	.	.	Classification=Benign
10	86921571	.	C	A	.	.	Classification=Benign
10	86923146	.	C	CAAA	.	.	Classification=Benign
10	86923437	.	A	G	.	.	Classification=Benign
10	86923452	.	T	G	.	.	Classification=Benign
10	86923463	.	A	G	.	.	Classification=Benign
10	86923507	.	G	C	.	.	Classification=Pathogenic
10	86923508	.	T	C	.	.	Classification=Pathogenic
10	86923680	.	G	T	.	.	Classification=Benign
10	86924373	.	A	G	.	.	Classification=Benign
10	87057715	.	C	T	.	.	Classification=Benign
10	87060835	.	A	T	.	.	Classification=Benign
10	87074533	.	CTA	C	.	.	Classification=Benign
10	87713720	.	A	G	.	.	Classification=Benign
10	87714183	.	G	A	.	.	Classification=Pathogenic
10	87714836	.	C	T	.	.	Classification=Benign
10	87715102	.	A	C	.	.	Classification=Benign
10	87743741	.	T	G	.	.	Classification=Benign
10	87743960	.	G	C	.	.	Classification=Benign
10	87776320	.	C	G	.	.	Classification=Pathogenic
10	87862043	.	A	T	.	.	Classification=Benign
10	87864461	.	C	G	.	.	Classification=Benign
10	87868777	.	A	T	.	.	Classification=Benign
10	87894022	.	CAG	C	.	.	Classification=Pathogenic
10	87894024	.	G	A	.	.	Classification=Pathogenic
10	87894051	.	G	T	.	.	Classification=Pathogenic
10	87894077	.	C	T	.	.	Classification=Benign
10	87894104	.	AGTAAG	A	.	.	Classification=Pathogenic
10	87894110	.	G	A	.	.	Classification=Pathogenic
10	87894110	.	G	C	.	.	Classification=Pathogenic
10	87894110	.	G	T	.	.	Classification=Pathogenic
10	87894111	.	T	A	.	.	Classification=Pathogenic
10	87894111	.	T	G	.	.	Classification=Pathogenic
10	87925509	.	TAAGG	T	.	.	Classification=Pathogenic
10	87925511	.	A	C	.	.	Classification=Pathogenic
10	87925511	.	A	G	.	.	Classification=Pathogenic
10	87925511	.	A	T	.	.	Classification=Pathogenic
10	87925512	.	G	A	.	.	Classification=Pathogenic
10	87925556	.	CTG	C	.	.	Classification=Pathogenic
10	87925557	.	TGTAA	T	.	.	Classification=Pathogenic
10	87925558	.	G	C	.	.	Classification=Pathogenic
10	87925558	.	G	T	.	.	Classification=Pathogenic
10	87925559	.	T	A	.	.	Classification=Pathogenic
10	87925561	.	A	C	.	.	Classification=Pathogenic
10	87925562	.	G	C	.	.	Classification=Pathogenic
10	87925563	.	T	A	.	.	Classification=Pathogenic
10	87925563	.	T	G	.	.	Classification=Pathogenic
10	87925633	.	A	C	.	.	Classification=Benign
10	87930997	.	TCCTAA	T	.	.	Classification=Benign
10	87931033	.	ACTTTT	A	.	.	Classification=Benign
10	87931044	.	A	T	.	.	Classification=Pathogenic
10	87931045	.	G	A	.	.	Classification=Pathogenic
10	87931088	.	A	AG	.	.	Classification=Pathogenic
10	87931090	.	G	A	.	.	Classification=Pathogenic
10	87931090	.	G	C	.	.	Classification=Pathogenic
10	87931090	.	G	T	.	.	Classification=Pathogenic
10	87931091	.	T	A	.	.	Classification=Pathogenic
10	87931094	.	G	A	.	.	Classification=Pathogenic
10	87932990	.	C	T	.	.	Classification=Benign
10	87933010	.	CAG	C	.	.	Classification=Pathogenic
10	87933011	.	A	G	.	.	Classification=Pathogenic
10	87933012	.	G	A	.	.	Classification=Pathogenic
10	87933012	.	GTTGCACAA	G	.	.	Classification=Pathogenic
10	87933035	.	C	T	.	.	Classification=Benign
10	87933047	.	A	C	.	.	Classification=Benign
10	87933129	.	T	G	.	.	Classification=Pathogenic
10	87933162	.	A	G	.	.	Classification=Pathogenic
10	87933252	.	G	C	.	.	Classification=Pathogenic
10	87933253	.	T	C	.	.	Classification=Pathogenic
10	87940665	.	A	G	.	.	Classification=Benign
10	87952096	.	CTCTTTTTTTTCTGTCCACCAGGGAG	C	.	.	Classification=Pathogenic
10	87952108	.	TGTCCACCAGGGAGTAACTATTCCCA	T	.	.	Classification=Pathogenic
10	87952116	.	A	C	.	.	Classification=Pathogenic
10	87952116	.	A	G	.	.	Classification=Pathogenic
10	87952117	.	G	A	.	.	Classification=Pathogenic
10	87952120	.	A	G	.	.	Classification=Benign
10	87952136	.	C	A	.	.	Classification=Pathogenic
10	87952190	.	A	C	.	.	Classification=Benign
10	87952255	.	T	G	.	.	Classification=Benign
10	87952258	.	CAG	C	.	.	Classification=Pathogenic
10	87952260	.	G	A	.	.	Classification=Pathogenic
10	87952260	.	G	C	.	.	Classification=Pathogenic
10	87952260	.	G	T	.	.	Classification=Pathogenic
10	87952261	.	T	A	.	.	Classification=Pathogenic
10	87952261	.	T	G	.	.	Classification=Pathogenic
10	87952264	.	G	A	.	.	Classification=Pathogenic
10	87957851	.	A	C	.	.	Classification=Pathogenic
10	87957851	.	A	G	.	.	Classification=Pathogenic
10	87957852	.	G	A	.	.	Classification=Pathogenic
10	87957852	.	G	C	.	.	Classification=Pathogenic
10	87957896	.	C	T	.	.	Classification=Benign
10	87958012	.	TAAAAAAGG	T	.	.	Classification=Pathogenic
10	87958018	.	AG	A	.	.	Classification=Pathogenic
10	87958019	.	G	C	.	.	Classification=Pathogenic
10	87958020	.	G	A	.	.	Classification=Pathogenic
10	87958020	.	G	C	.	.	Classification=Pathogenic
10	87958020	.	G	T	.	.	Classification=Pathogenic
10	87958021	.	T	A	.	.	Classification=Pathogenic
10	87958021	.	T	C	.	.	Classification=Pathogenic
10	87960892	.	A	G	.	.	Classification=Pathogenic
10	87960892	.	A	T	.	.	Classification=Pathogenic
10	87960893	.	G	C	.	.	Classification=Pathogenic
10	87960893	.	G	T	.	.	Classification=Pathogenic
10	87960947	.	A	G	.	.	Classification=Benign
10	87961119	.	G	A	.	.	Classification=Pathogenic
10	87961150	.	T	G	.	.	Classification=Benign
10	87965285	.	A	G	.	.	Classification=Pathogenic
10	87965286	.	G	C	.	.	Classification=Pathogenic
10	87965442	.	A	G	.	.	Classification=Benign
10	87965466	.	A	G	.	.	Classification=Benign
10	87966709	.	A	G	.	.	Classification=Benign
10	87967634	.	A	G	.	.	Classification=Benign
10	87967887	.	C	G	.	.	Classification=Benign
10	88275142	.	C	T	.	.	Classification=Benign
10	88362919	.	T	C	.	.	Classification=Benign
10	88572854	.	A	G	.	.	Classification=Benign
10	88573288	.	T	A	.	.	Classification=Benign
10	88582087	.	T	C	.	.	Classification=Benign
10	88764786	.	G	A	.	.	Classification=Benign
10	88766588	.	T	A	.	.	Classification=Benign
10	88769235	.	G	T	.	.	Classification=Benign
10	88774453	.	A	C	.	.	Classification=Benign
10	88775211	.	A	G	.	.	Classification=Benign
10	88935036	.	G	T	.	.	Classification=Benign
10	88938115	.	G	A	.	.	Classification=Benign
10	88943796	.	C	G	.	.	Classification=Pathogenic
10	88947640	.	A	G	.	.	Classification=Benign
10	88948871	.	C	T	.	.	Classification=Benign
10	88949568	.	A	C	.	.	Classification=Benign
10	88989499	.	G	A	.	.	Classification=Benign
10	89003031	.	T	A	.	.	Classification=Benign
10	89003076	.	A	G	.	.	Classification=Benign
10	89007725	.	A	G	.	.	Classification=Benign
10	89007838	.	G	GT	.	.	Classification=Pathogenic
10	89008887	.	A	G	.	.	Classification=Pathogenic
10	89008998	.	G	A	.	.	Classification=Pathogenic
10	89009296	.	G	A	.	.	Classification=Benign
10	89010682	.	C	G	.	.	Classification=Benign
10	89010752	.	G	C	.	.	Classification=Pathogenic
10	89011095	.	C	T	.	.	Classification=Benign
10	89011855	.	G	A	.	.	Classification=Benign
10	89011997	.	A	C	.	.	Classification=Pathogenic
10	89012082	.	G	A	.	.	Classification=Pathogenic
10	89012082	.	G	T	.	.	Classification=Pathogenic
10	89012083	.	T	A	.	.	Classification=Pathogenic
10	89013342	.	G	A	.	.	Classification=Pathogenic
10	89013368	.	G	A	.	.	Classification=Pathogenic
10	89013368	.	G	C	.	.	Classification=Pathogenic
10	89013368	.	G	T	.	.	Classification=Pathogenic
10	89015303	.	C	T	.	.	Classification=Benign
10	89215936	.	A	C	.	.	Classification=Pathogenic
10	89215940	.	G	A	.	.	Classification=Pathogenic
10	89222510	.	C	T	.	.	Classification=Pathogenic
10	89222511	.	C	T	.	.	Classification=Pathogenic
10	89222513	.	G	A	.	.	Classification=Pathogenic
10	89223710	.	C	A	.	.	Classification=Pathogenic
10	89223832	.	T	A	.	.	Classification=Pathogenic
10	89224866	.	A	G	.	.	Classification=Benign
10	89225115	.	G	A	.	.	Classification=Pathogenic
10	89225167	.	C	T	.	.	Classification=Pathogenic
10	89225230	.	T	C	.	.	Classification=Pathogenic
10	89227099	.	AAC	A	.	.	Classification=Benign
10	89227250	.	T	C	.	.	Classification=Benign
10	89228246	.	T	A	.	.	Classification=Pathogenic
10	89245675	.	C	T	.	.	Classification=Pathogenic
10	89247537	.	C	T	.	.	Classification=Pathogenic
10	89306849	.	T	C	.	.	Classification=Benign
10	89402416	.	C	T	.	.	Classification=Benign
10	89433565	.	T	C	.	.	Classification=Benign
10	89441349	.	T	G	.	.	Classification=Benign
10	89441512	.	T	G	.	.	Classification=Benign
10	89717580	.	T	A	.	.	Classification=Benign
10	89738145	.	C	CTAAAAG	.	.	Classification=Benign
10	90912807	.	T	C	.	.	Classification=Benign
10	90916370	.	T	C	.	.	Classification=Benign
10	90918090	.	ACTATCTAAATG	A	.	.	Classification=Benign
10	90918981	.	AAAATAAAT	A	.	.	Classification=Benign
10	90918983	.	AATAAATAAATATATAT	A	.	.	Classification=Benign
10	90918983	.	AATAAATAAATATATATATATATAT	A	.	.	Classification=Benign
10	90918985	.	TAAATAA	T	.	.	Classification=Benign
10	90919157	.	C	A	.	.	Classification=Benign
10	90919873	.	G	C	.	.	Classification=Benign
10	91834033	.	T	G	.	.	Classification=Benign
10	91942298	.	T	TTG	.	.	Classification=Benign
10	91942298	.	T	TTGTGTG	.	.	Classification=Benign
10	91942298	.	T	TTGTGTGTG	.	.	Classification=Benign
10	91942298	.	TTGTGTG	T	.	.	Classification=Benign
10	91942298	.	TTGTGTGTGTGTG	T	.	.	Classification=Benign
10	91951243	.	T	A	.	.	Classification=Benign
10	91953606	.	A	G	.	.	Classification=Benign
10	91957027	.	A	G	.	.	Classification=Benign
10	91959330	.	G	T	.	.	Classification=Benign
10	91959510	.	T	C	.	.	Classification=Benign
10	91959774	.	T	C	.	.	Classification=Benign
10	92011011	.	T	C	.	.	Classification=Benign
10	92016011	.	A	G	.	.	Classification=Benign
10	92016500	.	A	G	.	.	Classification=Benign
10	92026800	.	A	C	.	.	Classification=Benign
10	92465791	.	G	T	.	.	Classification=Benign
10	92593453	.	G	A	.	.	Classification=Pathogenic
10	92593521	.	G	T	.	.	Classification=Benign
10	92605936	.	G	A	.	.	Classification=Benign
10	92606717	.	G	A	.	.	Classification=Pathogenic
10	92609018	.	A	T	.	.	Classification=Pathogenic
10	92609019	.	G	C	.	.	Classification=Pathogenic
10	92609050	.	C	T	.	.	Classification=Benign
10	92609383	.	A	G	.	.	Classification=Pathogenic
10	92609831	.	G	T	.	.	Classification=Benign
10	92612795	.	G	T	.	.	Classification=Benign
10	92612796	.	A	T	.	.	Classification=Benign
10	92612949	.	A	G	.	.	Classification=Benign
10	92613376	.	G	A	.	.	Classification=Pathogenic
10	92616751	.	A	G	.	.	Classification=Benign
10	92632647	.	C	T	.	.	Classification=Benign
10	92632670	.	T	TAGAAGTA	.	.	Classification=Pathogenic
10	92632694	.	G	A	.	.	Classification=Pathogenic
10	92632702	.	A	T	.	.	Classification=Benign
10	92633736	.	A	G	.	.	Classification=Benign
10	92633787	.	G	T	.	.	Classification=Pathogenic
10	92633931	.	ACAGT	A	.	.	Classification=Benign
10	92634024	.	G	A	.	.	Classification=Benign
10	92637187	.	G	T	.	.	Classification=Benign
10	92637429	.	C	G	.	.	Classification=Benign
10	92639901	.	G	A	.	.	Classification=Pathogenic
10	92648211	.	G	A	.	.	Classification=Pathogenic
10	92648422	.	GA	G	.	.	Classification=Pathogenic
10	92649829	.	T	A	.	.	Classification=Benign
10	92649834	.	G	C	.	.	Classification=Pathogenic
10	92649985	.	C	T	.	.	Classification=Benign
10	92653815	.	A	G	.	.	Classification=Benign
10	93068529	.	C	G	.	.	Classification=Benign
10	93313149	.	T	C	.	.	Classification=Benign
10	93351406	.	A	G	.	.	Classification=Benign
10	93361531	.	G	A	.	.	Classification=Benign
10	93503133	.	T	A	.	.	Classification=Benign
10	93518926	.	G	A	.	.	Classification=Benign
10	93518959	.	G	A	.	.	Classification=Benign
10	93519685	.	C	T	.	.	Classification=Pathogenic
10	93519749	.	A	T	.	.	Classification=Benign
10	93528030	.	C	T	.	.	Classification=Benign
10	93587293	.	A	G	.	.	Classification=Benign
10	93600181	.	C	T	.	.	Classification=Benign
10	93600302	.	C	T	.	.	Classification=Benign
10	93600623	.	A	G	.	.	Classification=Benign
10	93600893	.	C	T	.	.	Classification=Benign
10	93600917	.	C	G	.	.	Classification=Pathogenic
10	93600917	.	C	T	.	.	Classification=Pathogenic
10	93612978	.	C	CAG	.	.	Classification=Pathogenic
10	93613196	.	T	G	.	.	Classification=Benign
10	93620620	.	T	A	.	.	Classification=Pathogenic
10	93620978	.	C	T	.	.	Classification=Pathogenic
10	93625651	.	T	C	.	.	Classification=Pathogenic
10	93625651	.	T	G	.	.	Classification=Pathogenic
10	93629284	.	G	A	.	.	Classification=Benign
10	93629367	.	G	A	.	.	Classification=Benign
10	93635519	.	G	A	.	.	Classification=Pathogenic
10	93637062	.	TG	T	.	.	Classification=Pathogenic
10	93640069	.	G	T	.	.	Classification=Pathogenic
10	93640159	.	TG	T	.	.	Classification=Pathogenic
10	93640987	.	A	T	.	.	Classification=Pathogenic
10	93662134	.	G	T	.	.	Classification=Pathogenic
10	93662639	.	ATAAGG	A	.	.	Classification=Pathogenic
10	93790213	.	A	T	.	.	Classification=Benign
10	93790214	.	G	C	.	.	Classification=Benign
10	93790269	.	T	G	.	.	Classification=Benign
10	93797284	.	A	C	.	.	Classification=Benign
10	93797600	.	A	G	.	.	Classification=Benign
10	94031273	.	C	T	.	.	Classification=Benign
10	94132372	.	T	A	.	.	Classification=Benign
10	94171416	.	G	A	.	.	Classification=Benign
10	94233959	.	T	C	.	.	Classification=Benign
10	94252725	.	C	T	.	.	Classification=Benign
10	94253948	.	G	A	.	.	Classification=Benign
10	94258753	.	A	T	.	.	Classification=Benign
10	94265734	.	A	C	.	.	Classification=Benign
10	94279951	.	C	T	.	.	Classification=Benign
10	94285297	.	C	T	.	.	Classification=Benign
10	94316769	.	G	A	.	.	Classification=Benign
10	94321700	.	T	G	.	.	Classification=Benign
10	94546436	.	C	T	.	.	Classification=Benign
10	94562798	.	AT	A	.	.	Classification=Benign
10	94583020	.	TAAAG	T	.	.	Classification=Pathogenic
10	94592277	.	C	T	.	.	Classification=Pathogenic
10	94594702	.	A	G	.	.	Classification=Pathogenic
10	94724372	.	G	T	.	.	Classification=Benign
10	94735296	.	G	T	.	.	Classification=Benign
10	94842866	.	A	G	.	.	Classification=Benign
10	95068566	.	T	C	.	.	Classification=Benign
10	95315104	.	C	T	.	.	Classification=Benign
10	95357740	.	A	G	.	.	Classification=Benign
10	95432500	.	T	G	.	.	Classification=Benign
10	95606350	.	A	G	.	.	Classification=Benign
10	95606535	.	T	C	.	.	Classification=Benign
10	95607077	.	A	G	.	.	Classification=Benign
10	95610574	.	T	G	.	.	Classification=Benign
10	95611232	.	T	A	.	.	Classification=Benign
10	95611452	.	AG	A	.	.	Classification=Benign
10	95611570	.	C	G	.	.	Classification=Benign
10	95621169	.	G	A	.	.	Classification=Benign
10	95625268	.	A	C	.	.	Classification=Benign
10	95628493	.	C	G	.	.	Classification=Pathogenic
10	95633212	.	G	A	.	.	Classification=Benign
10	95633236	.	T	C	.	.	Classification=Benign
10	95633921	.	G	A	.	.	Classification=Benign
10	95637587	.	T	C	.	.	Classification=Benign
10	95637729	.	G	A	.	.	Classification=Benign
10	95643459	.	A	C	.	.	Classification=Benign
10	95680341	.	CACT	C	.	.	Classification=Benign
10	95680346	.	T	TGG	.	.	Classification=Benign
10	95680349	.	A	G	.	.	Classification=Benign
10	95680815	.	G	C	.	.	Classification=Benign
10	95682419	.	G	A	.	.	Classification=Benign
10	95682476	.	A	G	.	.	Classification=Benign
10	95682732	.	C	CTCTG	.	.	Classification=Pathogenic
10	95682803	.	AC	A	.	.	Classification=Pathogenic
10	95684564	.	C	T	.	.	Classification=Benign
10	95693676	.	G	A	.	.	Classification=Benign
10	95755380	.	G	A	.	.	Classification=Benign
10	95844649	.	A	G	.	.	Classification=Benign
10	95844894	.	A	T	.	.	Classification=Benign
10	95864952	.	A	C	.	.	Classification=Benign
10	95865083	.	T	C	.	.	Classification=Benign
10	96159158	.	A	C	.	.	Classification=Benign
10	96192322	.	CTACT	C	.	.	Classification=Benign
10	96196964	.	G	A	.	.	Classification=Pathogenic
10	96199880	.	C	T	.	.	Classification=Benign
10	96201057	.	TC	T	.	.	Classification=Pathogenic
10	96224006	.	A	G	.	.	Classification=Benign
10	96224162	.	G	C	.	.	Classification=Benign
10	96227339	.	C	T	.	.	Classification=Benign
10	96227622	.	G	A	.	.	Classification=Benign
10	96227779	.	C	A	.	.	Classification=Benign
10	96271349	.	T	A	.	.	Classification=Pathogenic
10	96318417	.	C	T	.	.	Classification=Benign
10	96346034	.	G	A	.	.	Classification=Benign
10	96370242	.	G	A	.	.	Classification=Benign
10	96384734	.	C	T	.	.	Classification=Benign
10	96395920	.	C	T	.	.	Classification=Benign
10	96559738	.	TA	T	.	.	Classification=Benign
10	96559746	.	A	AT	.	.	Classification=Benign
10	96602303	.	C	T	.	.	Classification=Benign
10	96623472	.	C	T	.	.	Classification=Benign
10	96648752	.	C	T	.	.	Classification=Benign
10	96709637	.	A	G	.	.	Classification=Benign
10	97064206	.	G	T	.	.	Classification=Benign
10	97334207	.	G	A	.	.	Classification=Benign
10	97584912	.	G	C	.	.	Classification=Pathogenic
10	97598929	.	G	C	.	.	Classification=Benign
10	97599168	.	C	G	.	.	Classification=Pathogenic
10	97599407	.	G	A	.	.	Classification=Benign
10	97600163	.	G	T	.	.	Classification=Pathogenic
10	97600168	.	G	T	.	.	Classification=Pathogenic
10	97602220	.	G	A	.	.	Classification=Benign
10	97611753	.	C	T	.	.	Classification=Benign
10	97611972	.	A	C	.	.	Classification=Benign
10	97612104	.	A	G	.	.	Classification=Benign
10	97612296	.	G	A	.	.	Classification=Benign
10	97738477	.	G	A	.	.	Classification=Benign
10	97738556	.	C	G	.	.	Classification=Benign
10	97744713	.	G	A	.	.	Classification=Benign
10	97748600	.	A	G	.	.	Classification=Benign
10	97749700	.	T	G	.	.	Classification=Benign
10	97759117	.	G	A	.	.	Classification=Benign
10	97759996	.	G	A	.	.	Classification=Benign
10	97760078	.	C	T	.	.	Classification=Benign
10	97760608	.	A	C	.	.	Classification=Benign
10	97760679	.	G	A	.	.	Classification=Benign
10	98416609	.	T	C	.	.	Classification=Benign
10	98416858	.	G	C	.	.	Classification=Benign
10	98416870	.	G	A	.	.	Classification=Benign
10	98418174	.	C	T	.	.	Classification=Pathogenic
10	98418258	.	C	T	.	.	Classification=Pathogenic
10	98420452	.	G	A	.	.	Classification=Benign
10	98423463	.	T	C	.	.	Classification=Benign
10	98424017	.	A	G	.	.	Classification=Benign
10	98425417	.	C	T	.	.	Classification=Benign
10	98425816	.	AC	A	.	.	Classification=Pathogenic
10	98426926	.	T	TAA	.	.	Classification=Benign
10	98429829	.	G	GGCTGGTTAGCTCCTATCTGACCTGGCTCCCTCCACCCCTTCTGCCTCCC	.	.	Classification=Pathogenic
10	98433758	.	G	A	.	.	Classification=Benign
10	98433769	.	A	C	.	.	Classification=Benign
10	98434201	.	A	G	.	.	Classification=Benign
10	98435267	.	C	T	.	.	Classification=Pathogenic
10	98435270	.	A	G	.	.	Classification=Pathogenic
10	98435731	.	C	T	.	.	Classification=Benign
10	98461509	.	T	C	.	.	Classification=Benign
10	98490295	.	G	T	.	.	Classification=Benign
10	98490429	.	A	C	.	.	Classification=Benign
10	98620709	.	C	T	.	.	Classification=Pathogenic
10	98641658	.	T	C	.	.	Classification=Benign
10	98641988	.	T	C	.	.	Classification=Benign
10	98721548	.	T	C	.	.	Classification=Benign
10	98744179	.	T	G	.	.	Classification=Benign
10	99232255	.	A	G	.	.	Classification=Benign
10	99357800	.	G	A	.	.	Classification=Benign
10	99387935	.	G	A	.	.	Classification=Benign
10	99406787	.	C	T	.	.	Classification=Benign
10	99713778	.	C	T	.	.	Classification=Benign
10	99727043	.	G	C	.	.	Classification=Pathogenic
10	99727157	.	G	C	.	.	Classification=Pathogenic
10	99727344	.	C	T	.	.	Classification=Benign
10	99729551	.	A	C	.	.	Classification=Pathogenic
10	99732646	.	T	G	.	.	Classification=Benign
10	99793624	.	G	A	.	.	Classification=Pathogenic
10	99794454	.	C	A	.	.	Classification=Pathogenic
10	99794463	.	T	A	.	.	Classification=Pathogenic
10	99799273	.	A	T	.	.	Classification=Pathogenic
10	99804058	.	G	A	.	.	Classification=Benign
10	99807109	.	T	A	.	.	Classification=Benign
10	99807744	.	C	A	.	.	Classification=Benign
10	99808109	.	T	G	.	.	Classification=Pathogenic
10	99808231	.	T	A	.	.	Classification=Pathogenic
10	99811236	.	C	A	.	.	Classification=Benign
10	99811604	.	T	C	.	.	Classification=Pathogenic
10	99813017	.	G	C	.	.	Classification=Pathogenic
10	99817261	.	G	A	.	.	Classification=Benign
10	99818959	.	T	C	.	.	Classification=Pathogenic
10	99819227	.	A	T	.	.	Classification=Pathogenic
10	99830850	.	A	G	.	.	Classification=Pathogenic
10	99832133	.	T	A	.	.	Classification=Pathogenic
10	99832400	.	AAC	A	.	.	Classification=Benign
10	99832402	.	C	CTGTGTGT	.	.	Classification=Benign
10	99834652	.	G	T	.	.	Classification=Benign
10	99841965	.	A	T	.	.	Classification=Pathogenic
10	99842094	.	G	A	.	.	Classification=Pathogenic
10	99842094	.	G	T	.	.	Classification=Pathogenic
10	99845936	.	A	G	.	.	Classification=Benign
10	99846786	.	G	C	.	.	Classification=Benign
10	99847104	.	G	T	.	.	Classification=Benign
10	99877141	.	C	G	.	.	Classification=Benign
10	99879859	.	C	T	.	.	Classification=Benign
10	99885741	.	T	C	.	.	Classification=Benign
10	99898123	.	G	A	.	.	Classification=Benign
10	99929961	.	T	C	.	.	Classification=Benign
10	99930339	.	C	T	.	.	Classification=Benign
10	99930364	.	C	T	.	.	Classification=Benign
10	99930622	.	A	G	.	.	Classification=Benign
10	99956142	.	G	A	.	.	Classification=Benign
10	100151918	.	T	C	.	.	Classification=Benign
10	100156251	.	TAAG	T	.	.	Classification=Benign
10	100178377	.	T	A	.	.	Classification=Benign
10	100179115	.	T	C	.	.	Classification=Benign
10	100179248	.	C	T	.	.	Classification=Pathogenic
10	100183966	.	G	A	.	.	Classification=Benign
10	100193568	.	A	G	.	.	Classification=Benign
10	100209791	.	T	C	.	.	Classification=Pathogenic
10	100218929	.	A	C	.	.	Classification=Benign
10	100220965	.	C	T	.	.	Classification=Benign
10	100233267	.	C	T	.	.	Classification=Benign
10	100233333	.	T	A	.	.	Classification=Benign
10	100235766	.	T	C	.	.	Classification=Pathogenic
10	100245798	.	C	T	.	.	Classification=Pathogenic
10	100245915	.	T	C	.	.	Classification=Pathogenic
10	100256287	.	C	T	.	.	Classification=Benign
10	100295111	.	T	C	.	.	Classification=Benign
10	100297519	.	G	A	.	.	Classification=Benign
10	100360777	.	C	T	.	.	Classification=Benign
10	100745886	.	C	A	.	.	Classification=Benign
10	100746304	.	G	A	.	.	Classification=Pathogenic
10	100746346	.	C	A	.	.	Classification=Benign
10	100749566	.	T	C	.	.	Classification=Benign
10	100750537	.	G	A	.	.	Classification=Benign
10	100750692	.	A	G	.	.	Classification=Pathogenic
10	100750892	.	G	A	.	.	Classification=Pathogenic
10	100806607	.	T	C	.	.	Classification=Pathogenic
10	100806614	.	G	A	.	.	Classification=Benign
10	100806767	.	T	A	.	.	Classification=Benign
10	100916819	.	A	G	.	.	Classification=Benign
10	100979179	.	A	G	.	.	Classification=Benign
10	100980986	.	C	T	.	.	Classification=Benign
10	100987921	.	G	C	.	.	Classification=Benign
10	100988451	.	C	G	.	.	Classification=Benign
10	100988849	.	C	T	.	.	Classification=Benign
10	100988882	.	T	C	.	.	Classification=Benign
10	100989252	.	G	A	.	.	Classification=Benign
10	100989768	.	GAC	G	.	.	Classification=Pathogenic
10	100989833	.	T	G	.	.	Classification=Pathogenic
10	100991027	.	G	A	.	.	Classification=Benign
10	100992988	.	G	A	.	.	Classification=Benign
10	100993408	.	G	A	.	.	Classification=Benign
10	100993714	.	G	A	.	.	Classification=Benign
10	100993929	.	A	T	.	.	Classification=Benign
10	100993965	.	C	T	.	.	Classification=Benign
10	101009252	.	G	A	.	.	Classification=Pathogenic
10	101010325	.	T	G	.	.	Classification=Benign
10	101010449	.	T	A	.	.	Classification=Pathogenic
10	101010570	.	A	G	.	.	Classification=Benign
10	101010658	.	C	T	.	.	Classification=Benign
10	101010659	.	G	T	.	.	Classification=Benign
10	101010840	.	C	T	.	.	Classification=Benign
10	101010920	.	C	CCCTCCCAGACTGGACCA	.	.	Classification=Benign
10	101011446	.	T	C	.	.	Classification=Benign
10	101011924	.	C	T	.	.	Classification=Pathogenic
10	101012526	.	A	C	.	.	Classification=Benign
10	101015592	.	CT	C	.	.	Classification=Benign
10	101015959	.	G	A	.	.	Classification=Benign
10	101017647	.	A	C	.	.	Classification=Benign
10	101018822	.	C	A	.	.	Classification=Pathogenic
10	101019138	.	G	A	.	.	Classification=Benign
10	101020508	.	G	A	.	.	Classification=Benign
10	101022552	.	A	C	.	.	Classification=Benign
10	101023388	.	G	C	.	.	Classification=Benign
10	101030137	.	CG	C	.	.	Classification=Pathogenic
10	101062679	.	C	T	.	.	Classification=Benign
10	101228588	.	G	A	.	.	Classification=Benign
10	101583026	.	G	T	.	.	Classification=Benign
10	101584832	.	T	G	.	.	Classification=Benign
10	101585274	.	T	C	.	.	Classification=Benign
10	101586183	.	CTGTTG	C	.	.	Classification=Benign
10	101774853	.	C	T	.	.	Classification=Benign
10	101775182	.	T	TCCCTGCCCAGCGCAGGGC	.	.	Classification=Benign
10	102065573	.	A	G	.	.	Classification=Benign
10	102065872	.	C	T	.	.	Classification=Benign
10	102066932	.	G	A	.	.	Classification=Benign
10	102067652	.	A	T	.	.	Classification=Benign
10	102067724	.	G	A	.	.	Classification=Benign
10	102148460	.	T	C	.	.	Classification=Benign
10	102148623	.	G	A	.	.	Classification=Benign
10	102160587	.	G	T	.	.	Classification=Benign
10	102161091	.	C	T	.	.	Classification=Benign
10	102376972	.	A	G	.	.	Classification=Benign
10	102377116	.	G	A	.	.	Classification=Benign
10	102395637	.	C	A	.	.	Classification=Benign
10	102396843	.	G	C	.	.	Classification=Benign
10	102397154	.	A	G	.	.	Classification=Benign
10	102397405	.	ACGGGTATGGGTGCAGGGGGTGGGT	A	.	.	Classification=Benign
10	102398377	.	C	A	.	.	Classification=Benign
10	102398871	.	G	T	.	.	Classification=Benign
10	102399176	.	C	G	.	.	Classification=Benign
10	102399382	.	G	T	.	.	Classification=Benign
10	102399466	.	C	T	.	.	Classification=Benign
10	102399719	.	G	T	.	.	Classification=Pathogenic
10	102400301	.	C	A	.	.	Classification=Benign
10	102400677	.	A	C	.	.	Classification=Benign
10	102403234	.	C	T	.	.	Classification=Benign
10	102414981	.	C	T	.	.	Classification=Benign
10	102416559	.	G	A	.	.	Classification=Benign
10	102509120	.	G	C	.	.	Classification=Benign
10	102550107	.	G	A	.	.	Classification=Pathogenic
10	102592367	.	C	CCATTT	.	.	Classification=Benign
10	102592633	.	A	G	.	.	Classification=Benign
10	102597193	.	T	TGCCAAGTG	.	.	Classification=Pathogenic
10	102617377	.	C	T	.	.	Classification=Benign
10	102617426	.	C	T	.	.	Classification=Pathogenic
10	102630175	.	T	G	.	.	Classification=Benign
10	102630546	.	A	G	.	.	Classification=Benign
10	102655172	.	C	G	.	.	Classification=Benign
10	102656254	.	C	T	.	.	Classification=Benign
10	102656989	.	G	A	.	.	Classification=Benign
10	102657041	.	A	G	.	.	Classification=Benign
10	102685913	.	G	A	.	.	Classification=Benign
10	102699322	.	TAA	T	.	.	Classification=Benign
10	102831079	.	AGGGAACCCTGATCTGAGGATGTAGCCTTATTATGG	A	.	.	Classification=Benign
10	102831208	.	A	G	.	.	Classification=Benign
10	102831503	.	C	T	.	.	Classification=Pathogenic
10	102831507	.	C	A	.	.	Classification=Pathogenic
10	102832492	.	A	C	.	.	Classification=Benign
10	102832681	.	C	G	.	.	Classification=Pathogenic
10	102832698	.	T	C	.	.	Classification=Benign
10	102834035	.	C	T	.	.	Classification=Pathogenic
10	102834108	.	TTTGTTGGGGAAAATCTGGGAAATAAAAAGA	T	.	.	Classification=Pathogenic
10	102834750	.	A	G	.	.	Classification=Benign
10	102835016	.	T	G	.	.	Classification=Pathogenic
10	102835071	.	T	C	.	.	Classification=Benign
10	102835249	.	C	A	.	.	Classification=Pathogenic
10	102835663	.	T	G	.	.	Classification=Benign
10	102837063	.	A	G	.	.	Classification=Pathogenic
10	102837064	.	C	A	.	.	Classification=Pathogenic
10	102919608	.	C	T	.	.	Classification=Benign
10	102959339	.	G	A	.	.	Classification=Benign
10	103054459	.	A	G	.	.	Classification=Benign
10	103068741	.	C	T	.	.	Classification=Benign
10	103077117	.	C	T	.	.	Classification=Benign
10	103077183	.	C	T	.	.	Classification=Benign
10	103078426	.	G	C	.	.	Classification=Benign
10	103089359	.	G	C	.	.	Classification=Benign
10	103089711	.	G	A	.	.	Classification=Benign
10	103090863	.	A	C	.	.	Classification=Benign
10	103090864	.	TAATA	T	.	.	Classification=Benign
10	103090875	.	G	A	.	.	Classification=Benign
10	103092891	.	G	A	.	.	Classification=Benign
10	103093310	.	C	A	.	.	Classification=Pathogenic
10	103094247	.	T	TA	.	.	Classification=Benign
10	103095899	.	T	C	.	.	Classification=Benign
10	103097448	.	GA	G	.	.	Classification=Benign
10	103136321	.	T	A	.	.	Classification=Benign
10	103139405	.	C	T	.	.	Classification=Pathogenic
10	103174952	.	T	C	.	.	Classification=Benign
10	103175195	.	C	T	.	.	Classification=Benign
10	103392370	.	C	G	.	.	Classification=Pathogenic
10	103602114	.	C	T	.	.	Classification=Benign
10	103882771	.	G	A	.	.	Classification=Benign
10	104031597	.	C	T	.	.	Classification=Benign
10	104031871	.	CA	C	.	.	Classification=Benign
10	104032447	.	A	C	.	.	Classification=Benign
10	104032746	.	C	T	.	.	Classification=Benign
10	104033701	.	C	T	.	.	Classification=Benign
10	104033829	.	C	A	.	.	Classification=Benign
10	104033942	.	T	TA	.	.	Classification=Pathogenic
10	104033944	.	C	T	.	.	Classification=Pathogenic
10	104033992	.	T	C	.	.	Classification=Benign
10	104034620	.	C	T	.	.	Classification=Pathogenic
10	104035030	.	C	G	.	.	Classification=Benign
10	104035780	.	G	C	.	.	Classification=Benign
10	104036980	.	A	C	.	.	Classification=Benign
10	104037646	.	G	A	.	.	Classification=Pathogenic
10	104037688	.	G	A	.	.	Classification=Pathogenic
10	104037935	.	TA	T	.	.	Classification=Benign
10	104038506	.	G	T	.	.	Classification=Pathogenic
10	104038529	.	C	G	.	.	Classification=Pathogenic
10	104039114	.	T	C	.	.	Classification=Benign
10	104039458	.	G	T	.	.	Classification=Benign
10	104039473	.	A	T	.	.	Classification=Benign
10	104041131	.	A	AC	.	.	Classification=Benign
10	104041135	.	C	T	.	.	Classification=Benign
10	104041495	.	G	A	.	.	Classification=Benign
10	104041616	.	A	T	.	.	Classification=Benign
10	104042230	.	A	C	.	.	Classification=Benign
10	104042463	.	CG	C	.	.	Classification=Benign
10	104043754	.	G	A	.	.	Classification=Benign
10	104043825	.	C	A	.	.	Classification=Pathogenic
10	104045497	.	T	C	.	.	Classification=Benign
10	104045570	.	G	A	.	.	Classification=Benign
10	104045739	.	C	T	.	.	Classification=Benign
10	104046774	.	C	A	.	.	Classification=Pathogenic
10	104050619	.	AC	A	.	.	Classification=Pathogenic
10	104053735	.	C	T	.	.	Classification=Benign
10	104053920	.	C	T	.	.	Classification=Pathogenic
10	104054313	.	G	C	.	.	Classification=Benign
10	104055068	.	C	A	.	.	Classification=Benign
10	104055443	.	G	GTC	.	.	Classification=Benign
10	104055446	.	A	T	.	.	Classification=Benign
10	104055483	.	A	C	.	.	Classification=Benign
10	104055696	.	G	A	.	.	Classification=Benign
10	104057250	.	A	G	.	.	Classification=Benign
10	104059440	.	A	G	.	.	Classification=Benign
10	104061378	.	A	C	.	.	Classification=Benign
10	104061779	.	T	C	.	.	Classification=Benign
10	104073246	.	C	T	.	.	Classification=Pathogenic
10	104073247	.	T	G	.	.	Classification=Pathogenic
10	104074232	.	C	T	.	.	Classification=Pathogenic
10	104147999	.	CT	C	.	.	Classification=Pathogenic
10	104152728	.	T	G	.	.	Classification=Pathogenic
10	104182517	.	T	C	.	.	Classification=Benign
10	105255761	.	G	A	.	.	Classification=Benign
10	106652491	.	G	T	.	.	Classification=Benign
10	110116242	.	AT	A	.	.	Classification=Benign
10	110132308	.	C	G	.	.	Classification=Benign
10	110151580	.	C	T	.	.	Classification=Benign
10	110279296	.	T	C	.	.	Classification=Pathogenic
10	110510234	.	G	C	.	.	Classification=Benign
10	110567920	.	C	CA	.	.	Classification=Benign
10	110568767	.	C	CTTT	.	.	Classification=Benign
10	110573408	.	A	ATAT	.	.	Classification=Benign
10	110573933	.	T	G	.	.	Classification=Benign
10	110578619	.	T	C	.	.	Classification=Benign
10	110582286	.	A	G	.	.	Classification=Benign
10	110583833	.	G	A	.	.	Classification=Benign
10	110584560	.	T	TTC	.	.	Classification=Benign
10	110589879	.	TTTTA	T	.	.	Classification=Benign
10	110596795	.	G	A	.	.	Classification=Benign
10	110598410	.	C	CT	.	.	Classification=Benign
10	110598552	.	A	G	.	.	Classification=Benign
10	110598568	.	G	A	.	.	Classification=Benign
10	110599982	.	A	T	.	.	Classification=Benign
10	110600347	.	A	G	.	.	Classification=Benign
10	110600610	.	G	A	.	.	Classification=Benign
10	110601178	.	A	G	.	.	Classification=Benign
10	110601949	.	A	G	.	.	Classification=Benign
10	110604631	.	C	T	.	.	Classification=Benign
10	110604634	.	A	G	.	.	Classification=Benign
10	110644623	.	G	A	.	.	Classification=Benign
10	110780770	.	G	A	.	.	Classification=Benign
10	110780864	.	A	C	.	.	Classification=Benign
10	110781139	.	C	T	.	.	Classification=Benign
10	110781604	.	A	T	.	.	Classification=Benign
10	110781897	.	A	G	.	.	Classification=Benign
10	110784305	.	A	C	.	.	Classification=Benign
10	110784367	.	C	T	.	.	Classification=Benign
10	110784846	.	C	T	.	.	Classification=Benign
10	110784919	.	TAATGAA	T	.	.	Classification=Benign
10	110810485	.	T	C	.	.	Classification=Benign
10	110812063	.	AG	A	.	.	Classification=Benign
10	110812311	.	G	A	.	.	Classification=Benign
10	110812418	.	A	C	.	.	Classification=Benign
10	110812700	.	C	G	.	.	Classification=Benign
10	110812715	.	A	G	.	.	Classification=Benign
10	110821328	.	T	A	.	.	Classification=Benign
10	110822178	.	C	G	.	.	Classification=Benign
10	110831122	.	G	A	.	.	Classification=Benign
10	110835961	.	G	C	.	.	Classification=Benign
10	110836426	.	C	T	.	.	Classification=Benign
10	110837082	.	G	A	.	.	Classification=Benign
10	110900537	.	C	T	.	.	Classification=Benign
10	110919872	.	G	C	.	.	Classification=Benign
10	110964368	.	A	C	.	.	Classification=Benign
10	111004836	.	T	C	.	.	Classification=Benign
10	111007608	.	G	T	.	.	Classification=Benign
10	111078221	.	G	C	.	.	Classification=Benign
10	112964739	.	A	ATGATGGTGG	.	.	Classification=Benign
10	112964760	.	ATGG	A	.	.	Classification=Benign
10	112964811	.	GT	G	.	.	Classification=Benign
10	113017637	.	C	T	.	.	Classification=Benign
10	113017898	.	G	A	.	.	Classification=Benign
10	113017911	.	C	T	.	.	Classification=Benign
10	113017965	.	A	G	.	.	Classification=Benign
10	113089594	.	C	T	.	.	Classification=Benign
10	113089640	.	C	T	.	.	Classification=Benign
10	113141183	.	G	A	.	.	Classification=Pathogenic
10	113144277	.	G	A	.	.	Classification=Benign
10	113152775	.	C	T	.	.	Classification=Benign
10	113567191	.	C	G	.	.	Classification=Benign
10	113567312	.	G	A	.	.	Classification=Benign
10	113567325	.	A	G	.	.	Classification=Benign
10	113567640	.	A	G	.	.	Classification=Benign
10	113567771	.	C	G	.	.	Classification=Benign
10	113576224	.	T	C	.	.	Classification=Benign
10	113577223	.	C	A	.	.	Classification=Benign
10	113577779	.	C	G	.	.	Classification=Benign
10	113577926	.	A	T	.	.	Classification=Benign
10	113581786	.	G	C	.	.	Classification=Benign
10	113584044	.	C	T	.	.	Classification=Benign
10	113584072	.	A	T	.	.	Classification=Benign
10	113589529	.	G	A	.	.	Classification=Benign
10	113589708	.	C	T	.	.	Classification=Benign
10	113590384	.	G	A	.	.	Classification=Benign
10	113590629	.	C	T	.	.	Classification=Benign
10	113592504	.	C	T	.	.	Classification=Benign
10	113596917	.	A	C	.	.	Classification=Benign
10	113610495	.	A	G	.	.	Classification=Benign
10	113610515	.	T	C	.	.	Classification=Benign
10	113612397	.	G	A	.	.	Classification=Benign
10	113613999	.	C	T	.	.	Classification=Benign
10	113614092	.	T	C	.	.	Classification=Benign
10	113617531	.	T	C	.	.	Classification=Benign
10	113617744	.	A	C	.	.	Classification=Benign
10	113621988	.	G	A	.	.	Classification=Benign
10	113623387	.	G	A	.	.	Classification=Benign
10	113624708	.	C	A	.	.	Classification=Benign
10	113629607	.	G	A	.	.	Classification=Benign
10	113631323	.	TA	T	.	.	Classification=Benign
10	113632930	.	A	C	.	.	Classification=Benign
10	113640505	.	C	A	.	.	Classification=Benign
10	113641423	.	C	T	.	.	Classification=Benign
10	113651839	.	C	A	.	.	Classification=Benign
10	113651905	.	C	T	.	.	Classification=Benign
10	113653799	.	C	T	.	.	Classification=Benign
10	113662518	.	G	A	.	.	Classification=Benign
10	113662689	.	G	A	.	.	Classification=Benign
10	113725486	.	G	A	.	.	Classification=Benign
10	114044672	.	C	T	.	.	Classification=Benign
10	114045197	.	C	A	.	.	Classification=Benign
10	114045298	.	G	T	.	.	Classification=Benign
10	114255010	.	A	T	.	.	Classification=Benign
10	114277941	.	C	T	.	.	Classification=Benign
10	114278022	.	G	A	.	.	Classification=Benign
10	114285997	.	G	A	.	.	Classification=Benign
10	114286427	.	C	T	.	.	Classification=Benign
10	114289291	.	G	A	.	.	Classification=Benign
10	114289440	.	C	T	.	.	Classification=Benign
10	116547343	.	A	C	.	.	Classification=Benign
10	116548435	.	G	T	.	.	Classification=Pathogenic
10	116551193	.	C	T	.	.	Classification=Benign
10	116559207	.	T	C	.	.	Classification=Benign
10	116559231	.	T	C	.	.	Classification=Benign
10	116560486	.	C	T	.	.	Classification=Benign
10	116561543	.	T	A	.	.	Classification=Benign
10	116911832	.	C	T	.	.	Classification=Benign
10	117134320	.	G	GGCGGCGGCT	.	.	Classification=Benign
10	117209737	.	C	G	.	.	Classification=Benign
10	117254677	.	G	A	.	.	Classification=Benign
10	117267900	.	G	T	.	.	Classification=Benign
10	117543372	.	A	T	.	.	Classification=Benign
10	117545631	.	G	A	.	.	Classification=Pathogenic
10	119036114	.	A	T	.	.	Classification=Benign
10	119042396	.	T	A	.	.	Classification=Benign
10	119146458	.	T	C	.	.	Classification=Benign
10	119146460	.	T	C	.	.	Classification=Benign
10	119146460	.	T	TGTGC	.	.	Classification=Benign
10	119146460	.	T	TGTGTGC	.	.	Classification=Benign
10	119146460	.	T	TGTGTGTGC	.	.	Classification=Benign
10	119154811	.	C	T	.	.	Classification=Benign
10	119154902	.	CT	C	.	.	Classification=Benign
10	119157870	.	C	T	.	.	Classification=Pathogenic
10	119159537	.	TGGGGAG	T	.	.	Classification=Benign
10	119162505	.	T	C	.	.	Classification=Benign
10	119177155	.	T	C	.	.	Classification=Pathogenic
10	119250744	.	A	G	.	.	Classification=Benign
10	119423182	.	C	T	.	.	Classification=Benign
10	119651586	.	G	A	.	.	Classification=Benign
10	119651708	.	GGTGGC	G	.	.	Classification=Pathogenic
10	119651821	.	G	A	.	.	Classification=Pathogenic
10	119652119	.	G	A	.	.	Classification=Benign
10	119652124	.	C	G	.	.	Classification=Benign
10	119669560	.	A	G	.	.	Classification=Benign
10	119669882	.	G	A	.	.	Classification=Benign
10	119670012	.	T	TCCCCAGCCTTGGATGCAGCGATTCCGAACTGAGGCGGCAGCAGCGGCTCCTCAGAGGTCCCAGTCACCTCTGCGGGGCATGCCAGAAACCACTCAGCCAGATAAACAGCGTGGACAGGTGGCAGCGGCGGCGGCAGCCCAGC	.	.	Classification=Pathogenic
10	119670051	.	A	T	.	.	Classification=Benign
10	119670085	.	C	T	.	.	Classification=Benign
10	119670133	.	G	A	.	.	Classification=Benign
10	119670330	.	A	G	.	.	Classification=Benign
10	119672513	.	G	T	.	.	Classification=Pathogenic
10	119672550	.	C	A	.	.	Classification=Pathogenic
10	119676907	.	C	A	.	.	Classification=Pathogenic
10	119677500	.	G	C	.	.	Classification=Benign
10	119677519	.	CTTG	C	.	.	Classification=Benign
10	119827370	.	A	G	.	.	Classification=Benign
10	119898593	.	A	G	.	.	Classification=Benign
10	119909036	.	T	A	.	.	Classification=Benign
10	120852958	.	G	A	.	.	Classification=Benign
10	120859049	.	A	G	.	.	Classification=Benign
10	120862745	.	C	T	.	.	Classification=Benign
10	120865618	.	A	G	.	.	Classification=Benign
10	120871246	.	G	A	.	.	Classification=Benign
10	120873574	.	A	T	.	.	Classification=Benign
10	120880731	.	T	A	.	.	Classification=Benign
10	120884187	.	G	C	.	.	Classification=Benign
10	120886614	.	G	A	.	.	Classification=Benign
10	120889302	.	A	G	.	.	Classification=Benign
10	120889352	.	C	T	.	.	Classification=Benign
10	120889521	.	G	T	.	.	Classification=Benign
10	120890157	.	A	G	.	.	Classification=Benign
10	120891086	.	A	G	.	.	Classification=Benign
10	120900341	.	G	C	.	.	Classification=Benign
10	120901375	.	G	T	.	.	Classification=Benign
10	120904413	.	AC	A	.	.	Classification=Benign
10	120905003	.	A	T	.	.	Classification=Benign
10	120905947	.	C	G	.	.	Classification=Benign
10	120906332	.	C	T	.	.	Classification=Benign
10	120908841	.	T	TAAGA	.	.	Classification=Benign
10	121479907	.	C	T	.	.	Classification=Benign
10	121485163	.	C	T	.	.	Classification=Benign
10	121487218	.	TTTCTAAGGCCAGCTCCTGCACC	T	.	.	Classification=Benign
10	121515541	.	C	T	.	.	Classification=Benign
10	121517316	.	T	C	.	.	Classification=Pathogenic
10	121517317	.	A	G	.	.	Classification=Pathogenic
10	121517318	.	C	T	.	.	Classification=Pathogenic
10	121517319	.	C	A	.	.	Classification=Pathogenic
10	121517320	.	T	A	.	.	Classification=Pathogenic
10	121517464	.	C	A	.	.	Classification=Pathogenic
10	121517465	.	T	C	.	.	Classification=Pathogenic
10	121517465	.	T	G	.	.	Classification=Pathogenic
10	121517466	.	A	C	.	.	Classification=Pathogenic
10	121520352	.	C	T	.	.	Classification=Benign
10	121564557	.	A	G	.	.	Classification=Benign
10	121565225	.	T	A	.	.	Classification=Benign
10	121565520	.	C	T	.	.	Classification=Benign
10	121566024	.	T	C	.	.	Classification=Benign
10	121577821	.	A	G	.	.	Classification=Benign
10	121580797	.	C	T	.	.	Classification=Benign
10	121589148	.	T	A	.	.	Classification=Benign
10	121589810	.	A	T	.	.	Classification=Benign
10	121743672	.	T	C	.	.	Classification=Benign
10	122087107	.	C	T	.	.	Classification=Benign
10	122248749	.	C	T	.	.	Classification=Benign
10	122407996	.	C	T	.	.	Classification=Benign
10	122461989	.	G	T	.	.	Classification=Benign
10	122506817	.	C	T	.	.	Classification=Pathogenic
10	122507100	.	G	A	.	.	Classification=Benign
10	122507393	.	A	G	.	.	Classification=Benign
10	122574140	.	G	A	.	.	Classification=Benign
10	122589162	.	G	A	.	.	Classification=Benign
10	122618145	.	G	A	.	.	Classification=Benign
10	123034405	.	A	G	.	.	Classification=Benign
10	123037850	.	A	G	.	.	Classification=Pathogenic
10	123038007	.	G	A	.	.	Classification=Benign
10	123043479	.	G	A	.	.	Classification=Benign
10	123051189	.	A	T	.	.	Classification=Benign
10	123051230	.	C	CT	.	.	Classification=Benign
10	123051230	.	C	CTT	.	.	Classification=Benign
10	123053898	.	C	G	.	.	Classification=Benign
10	123054965	.	A	T	.	.	Classification=Benign
10	123055633	.	C	G	.	.	Classification=Benign
10	123056999	.	C	G	.	.	Classification=Benign
10	123057584	.	A	G	.	.	Classification=Benign
10	124398001	.	T	TGATCACCA	.	.	Classification=Pathogenic
10	124398099	.	C	T	.	.	Classification=Pathogenic
10	124400839	.	C	T	.	.	Classification=Pathogenic
10	124401896	.	T	A	.	.	Classification=Benign
10	124402926	.	C	T	.	.	Classification=Pathogenic
10	124403056	.	C	T	.	.	Classification=Pathogenic
10	124403369	.	C	G	.	.	Classification=Benign
10	124403571	.	C	T	.	.	Classification=Benign
10	124403776	.	CACAA	C	.	.	Classification=Benign
10	124403872	.	G	A	.	.	Classification=Pathogenic
10	124408632	.	CCACTCCTAT	C	.	.	Classification=Pathogenic
10	124408942	.	CTTCTACATCCCATAAGTAAATACCTAAAATACATAAGAAAGGAAAATAATTTTAGACAA	C	.	.	Classification=Pathogenic
10	124411670	.	G	C	.	.	Classification=Pathogenic
10	124411815	.	CAA	C	.	.	Classification=Benign
10	124484332	.	C	A	.	.	Classification=Benign
10	125005601	.	C	T	.	.	Classification=Benign
10	125026145	.	G	C	.	.	Classification=Benign
10	125026482	.	C	T	.	.	Classification=Benign
10	125026567	.	C	A	.	.	Classification=Benign
10	125026806	.	C	T	.	.	Classification=Benign
10	125026867	.	C	T	.	.	Classification=Benign
10	125027034	.	G	A	.	.	Classification=Benign
10	125027376	.	C	T	.	.	Classification=Benign
10	125027571	.	G	A	.	.	Classification=Benign
10	125723903	.	A	G	.	.	Classification=Benign
10	125743131	.	T	A	.	.	Classification=Benign
10	125772716	.	C	G	.	.	Classification=Benign
10	125774264	.	C	T	.	.	Classification=Benign
10	125788928	.	G	A	.	.	Classification=Benign
10	125796152	.	A	C	.	.	Classification=Benign
10	125796388	.	G	T	.	.	Classification=Benign
10	125798147	.	T	G	.	.	Classification=Pathogenic
10	125798316	.	C	T	.	.	Classification=Benign
10	125815034	.	C	A	.	.	Classification=Pathogenic
10	125815365	.	G	C	.	.	Classification=Benign
10	125816436	.	C	T	.	.	Classification=Pathogenic
10	125852300	.	G	A	.	.	Classification=Benign
10	125859645	.	C	T	.	.	Classification=Benign
10	125980324	.	T	C	.	.	Classification=Benign
10	126004905	.	G	A	.	.	Classification=Benign
10	126038277	.	G	A	.	.	Classification=Benign
10	126038280	.	T	C	.	.	Classification=Benign
10	126046075	.	T	C	.	.	Classification=Benign
10	126118141	.	T	C	.	.	Classification=Benign
10	126459169	.	G	A	.	.	Classification=Benign
10	126459180	.	C	T	.	.	Classification=Benign
10	126464859	.	G	A	.	.	Classification=Benign
10	127552625	.	A	G	.	.	Classification=Benign
10	128106252	.	T	A	.	.	Classification=Benign
10	128106974	.	T	A	.	.	Classification=Benign
10	128107937	.	T	C	.	.	Classification=Benign
10	129957327	.	C	T	.	.	Classification=Pathogenic
10	129963007	.	T	C	.	.	Classification=Pathogenic
10	129963429	.	T	G	.	.	Classification=Benign
10	132208016	.	G	A	.	.	Classification=Benign
10	132331541	.	T	C	.	.	Classification=Benign
10	132726884	.	G	A	.	.	Classification=Benign
10	133098722	.	G	A	.	.	Classification=Benign
10	133186039	.	G	A	.	.	Classification=Benign
10	133198762	.	C	T	.	.	Classification=Benign
10	133289807	.	C	CGCCCGCTGCGCCGCGGACGCCAAGTCCCT	.	.	Classification=Benign
10	133292479	.	C	T	.	.	Classification=Benign
10	133363054	.	C	T	.	.	Classification=Benign
10	133366327	.	G	A	.	.	Classification=Benign
10	133366713	.	A	G	.	.	Classification=Benign
10	133366753	.	T	C	.	.	Classification=Benign
10	133366778	.	C	T	.	.	Classification=Benign
10	133366887	.	AC	A	.	.	Classification=Pathogenic
10	133368776	.	C	T	.	.	Classification=Benign
10	133368841	.	T	C	.	.	Classification=Benign
10	133369035	.	C	T	.	.	Classification=Benign
10	133369590	.	C	A	.	.	Classification=Benign
10	133370104	.	A	G	.	.	Classification=Benign
10	133370552	.	G	A	.	.	Classification=Benign
10	133528597	.	G	A	.	.	Classification=Benign
10	133558953	.	T	C	.	.	Classification=Pathogenic
11	224204	.	C	T	.	.	Classification=Benign
11	236091	.	G	A	.	.	Classification=Benign
11	281289	.	C	A	.	.	Classification=Benign
11	298658	.	T	C	.	.	Classification=Benign
11	298694	.	A	G	.	.	Classification=Benign
11	298698	.	C	G	.	.	Classification=Benign
11	299091	.	G	C	.	.	Classification=Benign
11	299237	.	T	TC	.	.	Classification=Benign
11	375780	.	G	A	.	.	Classification=Benign
11	400024	.	C	T	.	.	Classification=Benign
11	533404	.	C	T	.	.	Classification=Benign
11	533415	.	G	A	.	.	Classification=Benign
11	533618	.	A	C	.	.	Classification=Benign
11	533879	.	G	A	.	.	Classification=Benign
11	534137	.	G	C	.	.	Classification=Benign
11	534355	.	C	T	.	.	Classification=Benign
11	540584	.	G	A	.	.	Classification=Benign
11	540719	.	G	A	.	.	Classification=Benign
11	540865	.	A	T	.	.	Classification=Benign
11	541462	.	C	T	.	.	Classification=Benign
11	541565	.	G	A	.	.	Classification=Benign
11	541601	.	G	C	.	.	Classification=Benign
11	549946	.	C	T	.	.	Classification=Benign
11	551204	.	C	T	.	.	Classification=Benign
11	551266	.	G	T	.	.	Classification=Pathogenic
11	551283	.	C	T	.	.	Classification=Benign
11	551741	.	C	T	.	.	Classification=Benign
11	552153	.	A	C	.	.	Classification=Benign
11	552611	.	T	TG	.	.	Classification=Pathogenic
11	553866	.	G	A	.	.	Classification=Benign
11	554018	.	G	A	.	.	Classification=Benign
11	554047	.	G	A	.	.	Classification=Benign
11	554166	.	C	G	.	.	Classification=Benign
11	554214	.	G	C	.	.	Classification=Benign
11	555999	.	G	A	.	.	Classification=Benign
11	607680	.	G	A	.	.	Classification=Benign
11	608959	.	C	T	.	.	Classification=Benign
11	613297	.	T	G	.	.	Classification=Benign
11	614900	.	G	A	.	.	Classification=Benign
11	615196	.	C	T	.	.	Classification=Benign
11	637526	.	G	A	.	.	Classification=Benign
11	640305	.	C	G	.	.	Classification=Benign
11	644614	.	G	C	.	.	Classification=Benign
11	674458	.	G	A	.	.	Classification=Benign
11	674731	.	C	T	.	.	Classification=Benign
11	678767	.	G	A	.	.	Classification=Benign
11	680959	.	T	G	.	.	Classification=Pathogenic
11	681053	.	G	A	.	.	Classification=Pathogenic
11	684893	.	C	T	.	.	Classification=Pathogenic
11	686839	.	G	A	.	.	Classification=Benign
11	687910	.	C	T	.	.	Classification=Pathogenic
11	688091	.	C	T	.	.	Classification=Benign
11	688323	.	C	T	.	.	Classification=Benign
11	709155	.	T	TCAACTGGGACGTGGGGC	.	.	Classification=Benign
11	709401	.	A	G	.	.	Classification=Benign
11	721570	.	C	T	.	.	Classification=Benign
11	722202	.	G	C	.	.	Classification=Benign
11	722709	.	C	T	.	.	Classification=Benign
11	726611	.	G	A	.	.	Classification=Benign
11	726814	.	C	G	.	.	Classification=Benign
11	764414	.	A	G	.	.	Classification=Benign
11	791074	.	T	A	.	.	Classification=Benign
11	791203	.	A	G	.	.	Classification=Benign
11	791462	.	G	A	.	.	Classification=Benign
11	791898	.	T	G	.	.	Classification=Benign
11	791954	.	C	T	.	.	Classification=Benign
11	792555	.	G	A	.	.	Classification=Benign
11	792692	.	G	C	.	.	Classification=Benign
11	792763	.	C	G	.	.	Classification=Benign
11	792955	.	C	T	.	.	Classification=Benign
11	793629	.	AG	A	.	.	Classification=Benign
11	794772	.	TCA	T	.	.	Classification=Pathogenic
11	794790	.	G	A	.	.	Classification=Benign
11	795412	.	C	CCGCTCACGCTCGGGGCTCA	.	.	Classification=Benign
11	797370	.	T	C	.	.	Classification=Benign
11	797834	.	C	A	.	.	Classification=Benign
11	800212	.	C	A	.	.	Classification=Benign
11	801258	.	T	C	.	.	Classification=Benign
11	819906	.	G	C	.	.	Classification=Pathogenic
11	822810	.	G	GTC	.	.	Classification=Benign
11	822822	.	T	C	.	.	Classification=Benign
11	823588	.	G	T	.	.	Classification=Pathogenic
11	823589	.	T	C	.	.	Classification=Pathogenic
11	823859	.	C	T	.	.	Classification=Benign
11	824428	.	G	T	.	.	Classification=Benign
11	824584	.	G	A	.	.	Classification=Benign
11	824813	.	G	T	.	.	Classification=Benign
11	825110	.	A	G	.	.	Classification=Benign
11	835877	.	C	T	.	.	Classification=Benign
11	836227	.	A	G	.	.	Classification=Benign
11	836406	.	C	T	.	.	Classification=Benign
11	836758	.	GC	G	.	.	Classification=Benign
11	837084	.	G	A	.	.	Classification=Benign
11	837378	.	C	T	.	.	Classification=Benign
11	837661	.	GT	G	.	.	Classification=Benign
11	837772	.	C	T	.	.	Classification=Benign
11	838013	.	C	T	.	.	Classification=Benign
11	1226967	.	G	T	.	.	Classification=Benign
11	1227501	.	A	G	.	.	Classification=Benign
11	1227730	.	G	A	.	.	Classification=Benign
11	1228991	.	G	A	.	.	Classification=Benign
11	1229258	.	C	T	.	.	Classification=Benign
11	1229353	.	C	T	.	.	Classification=Benign
11	1229466	.	C	T	.	.	Classification=Benign
11	1229663	.	G	A	.	.	Classification=Benign
11	1230071	.	C	T	.	.	Classification=Benign
11	1230570	.	G	A	.	.	Classification=Benign
11	1231418	.	G	A	.	.	Classification=Benign
11	1232808	.	G	A	.	.	Classification=Benign
11	1233802	.	G	A	.	.	Classification=Benign
11	1234543	.	C	T	.	.	Classification=Benign
11	1234887	.	G	A	.	.	Classification=Benign
11	1236637	.	T	C	.	.	Classification=Benign
11	1236745	.	G	A	.	.	Classification=Benign
11	1237053	.	G	A	.	.	Classification=Benign
11	1242546	.	C	T	.	.	Classification=Benign
11	1242588	.	C	T	.	.	Classification=Benign
11	1242702	.	C	G	.	.	Classification=Benign
11	1243062	.	C	T	.	.	Classification=Benign
11	1243401	.	A	G	.	.	Classification=Benign
11	1244709	.	C	G	.	.	Classification=Benign
11	1245369	.	C	T	.	.	Classification=Benign
11	1246272	.	C	T	.	.	Classification=Benign
11	1246483	.	C	G	.	.	Classification=Benign
11	1246497	.	T	C	.	.	Classification=Benign
11	1248006	.	C	T	.	.	Classification=Benign
11	1248168	.	C	T	.	.	Classification=Benign
11	1248442	.	T	C	.	.	Classification=Benign
11	1248477	.	C	T	.	.	Classification=Benign
11	1249417	.	G	C	.	.	Classification=Benign
11	1250809	.	G	A	.	.	Classification=Benign
11	1250996	.	A	C	.	.	Classification=Benign
11	1251015	.	C	T	.	.	Classification=Benign
11	1252603	.	T	C	.	.	Classification=Benign
11	1253788	.	C	A	.	.	Classification=Benign
11	1255431	.	C	T	.	.	Classification=Benign
11	1257566	.	G	A	.	.	Classification=Benign
11	1257682	.	G	C	.	.	Classification=Benign
11	1257826	.	C	T	.	.	Classification=Benign
11	1259904	.	T	C	.	.	Classification=Benign
11	1260702	.	C	T	.	.	Classification=Benign
11	1310024	.	G	C	.	.	Classification=Benign
11	1390271	.	C	T	.	.	Classification=Benign
11	1436037	.	C	T	.	.	Classification=Benign
11	1443152	.	C	T	.	.	Classification=Benign
11	1445570	.	G	C	.	.	Classification=Pathogenic
11	1450601	.	C	T	.	.	Classification=Benign
11	1753203	.	C	T	.	.	Classification=Benign
11	1753704	.	A	G	.	.	Classification=Benign
11	1753796	.	C	T	.	.	Classification=Benign
11	1754150	.	CAG	C	.	.	Classification=Benign
11	1754865	.	G	A	.	.	Classification=Benign
11	1757266	.	C	T	.	.	Classification=Benign
11	1757655	.	C	T	.	.	Classification=Benign
11	1757717	.	C	A	.	.	Classification=Benign
11	1759008	.	C	T	.	.	Classification=Benign
11	1759574	.	C	T	.	.	Classification=Benign
11	1759598	.	C	T	.	.	Classification=Benign
11	1759725	.	C	CAAGCCCTG	.	.	Classification=Benign
11	1761291	.	C	A	.	.	Classification=Benign
11	1761364	.	G	A	.	.	Classification=Benign
11	1840938	.	C	T	.	.	Classification=Benign
11	1841014	.	G	A	.	.	Classification=Benign
11	1841108	.	G	A	.	.	Classification=Benign
11	1922882	.	A	T	.	.	Classification=Benign
11	1924989	.	C	T	.	.	Classification=Benign
11	1926725	.	C	T	.	.	Classification=Benign
11	1929417	.	G	A	.	.	Classification=Benign
11	1929676	.	T	G	.	.	Classification=Benign
11	1932458	.	C	G	.	.	Classification=Benign
11	1932461	.	C	G	.	.	Classification=Benign
11	1934323	.	T	C	.	.	Classification=Benign
11	1934455	.	G	T	.	.	Classification=Benign
11	1937018	.	C	A	.	.	Classification=Benign
11	1938477	.	C	T	.	.	Classification=Benign
11	2001827	.	C	T	.	.	Classification=Benign
11	2160008	.	G	A	.	.	Classification=Benign
11	2160013	.	G	A	.	.	Classification=Benign
11	2160165	.	C	G	.	.	Classification=Benign
11	2160544	.	C	T	.	.	Classification=Pathogenic
11	2160980	.	G	A	.	.	Classification=Benign
11	2160994	.	A	T	.	.	Classification=Benign
11	2165585	.	T	A	.	.	Classification=Benign
11	2166209	.	C	A	.	.	Classification=Benign
11	2166212	.	C	A	.	.	Classification=Benign
11	2166225	.	T	G	.	.	Classification=Benign
11	2166464	.	C	T	.	.	Classification=Benign
11	2166932	.	C	A	.	.	Classification=Pathogenic
11	2167008	.	C	T	.	.	Classification=Benign
11	2167170	.	C	T	.	.	Classification=Benign
11	2167458	.	G	C	.	.	Classification=Pathogenic
11	2167857	.	G	GC	.	.	Classification=Benign
11	2168074	.	A	AG	.	.	Classification=Benign
11	2168180	.	C	T	.	.	Classification=Pathogenic
11	2169698	.	C	T	.	.	Classification=Benign
11	2169776	.	C	T	.	.	Classification=Benign
11	2169848	.	CCTGCGCCCAATGAACCGCGGGGA	C	.	.	Classification=Pathogenic
11	2169924	.	C	A	.	.	Classification=Benign
11	2169925	.	T	C	.	.	Classification=Benign
11	2170153	.	C	G	.	.	Classification=Benign
11	2171568	.	C	T	.	.	Classification=Benign
11	2394888	.	G	A	.	.	Classification=Benign
11	2395514	.	C	T	.	.	Classification=Benign
11	2395971	.	G	A	.	.	Classification=Pathogenic
11	2396040	.	G	T	.	.	Classification=Benign
11	2403004	.	G	A	.	.	Classification=Benign
11	2403497	.	C	T	.	.	Classification=Benign
11	2418587	.	A	T	.	.	Classification=Benign
11	2461325	.	G	A	.	.	Classification=Benign
11	2461550	.	G	A	.	.	Classification=Benign
11	2461726	.	G	A	.	.	Classification=Benign
11	2521570	.	G	A	.	.	Classification=Benign
11	2527877	.	T	C	.	.	Classification=Benign
11	2528019	.	G	A	.	.	Classification=Pathogenic
11	2528019	.	G	C	.	.	Classification=Pathogenic
11	2528020	.	T	C	.	.	Classification=Pathogenic
11	2528023	.	G	A	.	.	Classification=Pathogenic
11	2570329	.	C	CCCTCTGGCCAAGGCTGGGGTTCCTGGTGTGGGGCCT	.	.	Classification=Benign
11	2570633	.	C	A	.	.	Classification=Benign
11	2570696	.	C	T	.	.	Classification=Benign
11	2570748	.	ATCATCGGTGAG	A	.	.	Classification=Pathogenic
11	2570974	.	A	C	.	.	Classification=Benign
11	2571143	.	T	G	.	.	Classification=Benign
11	2571324	.	G	A	.	.	Classification=Pathogenic
11	2571324	.	G	C	.	.	Classification=Pathogenic
11	2571955	.	C	T	.	.	Classification=Benign
11	2572981	.	GGGGTGGTAAGTC	G	.	.	Classification=Pathogenic
11	2572987	.	G	A	.	.	Classification=Pathogenic
11	2583433	.	A	G	.	.	Classification=Pathogenic
11	2583434	.	G	A	.	.	Classification=Pathogenic
11	2583434	.	G	C	.	.	Classification=Pathogenic
11	2583545	.	G	A	.	.	Classification=Pathogenic
11	2583545	.	G	C	.	.	Classification=Pathogenic
11	2583546	.	G	A	.	.	Classification=Pathogenic
11	2583546	.	G	C	.	.	Classification=Pathogenic
11	2583546	.	G	T	.	.	Classification=Pathogenic
11	2583550	.	G	A	.	.	Classification=Pathogenic
11	2585210	.	A	G	.	.	Classification=Pathogenic
11	2585210	.	A	AGGGGATTCTTGGCTCGGGGTTTGCCCTGAAGGTGCAGCAGAAGCAGAGGCAGAAGCACTTCAACCGGCAGATCCCGGCGGCAGCCT	.	.	Classification=Pathogenic
11	2585309	.	T	A	.	.	Classification=Pathogenic
11	2587564	.	CCTCAGACCGCATGGAGGTGCTATGCTG	C	.	.	Classification=Pathogenic
11	2587693	.	G	A	.	.	Classification=Pathogenic
11	2588412	.	T	C	.	.	Classification=Benign
11	2588653	.	G	A	.	.	Classification=Benign
11	2613441	.	A	G	.	.	Classification=Benign
11	2616965	.	T	G	.	.	Classification=Benign
11	2617375	.	A	T	.	.	Classification=Benign
11	2618438	.	A	G	.	.	Classification=Benign
11	2618488	.	T	C	.	.	Classification=Benign
11	2619752	.	T	C	.	.	Classification=Benign
11	2621039	.	G	A	.	.	Classification=Benign
11	2624285	.	T	C	.	.	Classification=Benign
11	2625616	.	GC	G	.	.	Classification=Benign
11	2625727	.	G	A	.	.	Classification=Benign
11	2625816	.	G	A	.	.	Classification=Benign
11	2628075	.	C	T	.	.	Classification=Benign
11	2630190	.	CTT	C	.	.	Classification=Benign
11	2630996	.	C	T	.	.	Classification=Benign
11	2631920	.	C	T	.	.	Classification=Benign
11	2632327	.	A	T	.	.	Classification=Benign
11	2640513	.	T	A	.	.	Classification=Benign
11	2640545	.	C	A	.	.	Classification=Benign
11	2644228	.	G	GTCACC	.	.	Classification=Benign
11	2645020	.	T	C	.	.	Classification=Benign
11	2645357	.	C	T	.	.	Classification=Benign
11	2648197	.	C	T	.	.	Classification=Benign
11	2648198	.	G	A	.	.	Classification=Benign
11	2650068	.	C	T	.	.	Classification=Benign
11	2651113	.	C	G	.	.	Classification=Benign
11	2653734	.	A	G	.	.	Classification=Benign
11	2656691	.	T	G	.	.	Classification=Benign
11	2658251	.	T	C	.	.	Classification=Benign
11	2661415	.	T	C	.	.	Classification=Benign
11	2661426	.	A	AC	.	.	Classification=Benign
11	2661943	.	C	G	.	.	Classification=Benign
11	2661947	.	C	T	.	.	Classification=Benign
11	2661953	.	C	T	.	.	Classification=Benign
11	2661959	.	A	G	.	.	Classification=Pathogenic
11	2661960	.	G	C	.	.	Classification=Pathogenic
11	2662043	.	A	G	.	.	Classification=Benign
11	2662099	.	C	T	.	.	Classification=Benign
11	2662131	.	C	G	.	.	Classification=Benign
11	2662776	.	T	C	.	.	Classification=Benign
11	2663066	.	T	TTGGTTCTC	.	.	Classification=Benign
11	2663162	.	C	T	.	.	Classification=Benign
11	2666081	.	A	G	.	.	Classification=Benign
11	2669301	.	T	C	.	.	Classification=Benign
11	2670594	.	C	A	.	.	Classification=Benign
11	2673010	.	G	GTGTT	.	.	Classification=Benign
11	2677410	.	T	C	.	.	Classification=Benign
11	2682010	.	G	C	.	.	Classification=Benign
11	2689008	.	G	C	.	.	Classification=Benign
11	2689064	.	C	T	.	.	Classification=Benign
11	2689685	.	G	C	.	.	Classification=Benign
11	2689998	.	G	T	.	.	Classification=Benign
11	2690278	.	T	C	.	.	Classification=Benign
11	2691348	.	C	A	.	.	Classification=Benign
11	2698159	.	T	C	.	.	Classification=Benign
11	2698320	.	G	T	.	.	Classification=Benign
11	2699483	.	C	G	.	.	Classification=Benign
11	2699718	.	G	C	.	.	Classification=Benign
11	2768626	.	A	G	.	.	Classification=Benign
11	2768842	.	A	G	.	.	Classification=Pathogenic
11	2768920	.	G	A	.	.	Classification=Pathogenic
11	2768920	.	G	C	.	.	Classification=Pathogenic
11	2768933	.	T	C	.	.	Classification=Benign
11	2776027	.	TG	T	.	.	Classification=Pathogenic
11	2776055	.	G	A	.	.	Classification=Pathogenic
11	2776062	.	C	T	.	.	Classification=Benign
11	2776200	.	G	C	.	.	Classification=Benign
11	2776210	.	G	C	.	.	Classification=Benign
11	2776937	.	C	T	.	.	Classification=Benign
11	2776984	.	A	G	.	.	Classification=Pathogenic
11	2776985	.	G	T	.	.	Classification=Pathogenic
11	2777218	.	A	G	.	.	Classification=Benign
11	2777341	.	T	TCCTGGGGCTGGG	.	.	Classification=Benign
11	2777974	.	A	G	.	.	Classification=Pathogenic
11	2777975	.	G	C	.	.	Classification=Pathogenic
11	2777992	.	C	T	.	.	Classification=Benign
11	2778053	.	G	A	.	.	Classification=Benign
11	2847638	.	G	A	.	.	Classification=Benign
11	2847648	.	T	C	.	.	Classification=Benign
11	2847765	.	A	G	.	.	Classification=Pathogenic
11	2847958	.	C	T	.	.	Classification=Benign
11	2848267	.	T	C	.	.	Classification=Benign
11	2871902	.	G	A	.	.	Classification=Benign
11	2884966	.	ACCGCGACCGGAG	A	.	.	Classification=Benign
11	2885300	.	C	CCCAGCTGGAA	.	.	Classification=Pathogenic
11	2885358	.	G	A	.	.	Classification=Benign
11	3017235	.	G	A	.	.	Classification=Benign
11	3038164	.	G	A	.	.	Classification=Benign
11	3039260	.	G	A	.	.	Classification=Benign
11	3092466	.	G	A	.	.	Classification=Benign
11	3102219	.	C	T	.	.	Classification=Benign
11	3107309	.	C	G	.	.	Classification=Benign
11	3639963	.	C	T	.	.	Classification=Benign
11	3723274	.	G	A	.	.	Classification=Benign
11	3778975	.	T	C	.	.	Classification=Benign
11	3817132	.	G	A	.	.	Classification=Benign
11	3817669	.	A	T	.	.	Classification=Benign
11	3817680	.	G	C	.	.	Classification=Benign
11	3823177	.	G	A	.	.	Classification=Benign
11	3967613	.	A	G	.	.	Classification=Benign
11	3967952	.	G	A	.	.	Classification=Benign
11	4024296	.	T	G	.	.	Classification=Benign
11	4082183	.	G	A	.	.	Classification=Pathogenic
11	4082777	.	C	A	.	.	Classification=Benign
11	4082857	.	T	C	.	.	Classification=Benign
11	4083474	.	AT	A	.	.	Classification=Pathogenic
11	4088918	.	C	T	.	.	Classification=Benign
11	4091347	.	A	G	.	.	Classification=Benign
11	4091359	.	T	G	.	.	Classification=Benign
11	4368174	.	AG	A	.	.	Classification=Benign
11	4769643	.	CG	C	.	.	Classification=Benign
11	5225727	.	C	G	.	.	Classification=Pathogenic
11	5225727	.	C	T	.	.	Classification=Pathogenic
11	5225728	.	T	C	.	.	Classification=Pathogenic
11	5225729	.	G	C	.	.	Classification=Pathogenic
11	5225729	.	G	T	.	.	Classification=Pathogenic
11	5225734	.	A	C	.	.	Classification=Pathogenic
11	5225832	.	G	C	.	.	Classification=Pathogenic
11	5226099	.	G	T	.	.	Classification=Benign
11	5226507	.	C	G	.	.	Classification=Benign
11	5226572	.	C	G	.	.	Classification=Pathogenic
11	5226575	.	A	C	.	.	Classification=Pathogenic
11	5226576	.	C	A	.	.	Classification=Pathogenic
11	5226576	.	C	T	.	.	Classification=Pathogenic
11	5226762	.	C	G	.	.	Classification=Benign
11	5226795	.	GCAGCCTAAGGGTGGGAAAATAGACC	G	.	.	Classification=Pathogenic
11	5226796	.	CAGCCTAAGGGTGGGAAAATAGACCA	C	.	.	Classification=Pathogenic
11	5226799	.	CCTAAGGGTGGGAAAATA	C	.	.	Classification=Pathogenic
11	5226800	.	C	G	.	.	Classification=Pathogenic
11	5226800	.	C	T	.	.	Classification=Pathogenic
11	5226801	.	T	C	.	.	Classification=Pathogenic
11	5226801	.	T	G	.	.	Classification=Pathogenic
11	5226802	.	A	C	.	.	Classification=Pathogenic
11	5226814	.	A	C	.	.	Classification=Pathogenic
11	5226820	.	C	T	.	.	Classification=Pathogenic
11	5233845	.	A	C	.	.	Classification=Benign
11	5708350	.	T	C	.	.	Classification=Benign
11	6240721	.	C	T	.	.	Classification=Benign
11	6390697	.	G	A	.	.	Classification=Benign
11	6390706	.	G	A	.	.	Classification=Benign
11	6390765	.	G	A	.	.	Classification=Pathogenic
11	6391624	.	C	T	.	.	Classification=Benign
11	6391784	.	G	A	.	.	Classification=Benign
11	6391984	.	A	T	.	.	Classification=Pathogenic
11	6392097	.	T	G	.	.	Classification=Pathogenic
11	6392157	.	G	A	.	.	Classification=Pathogenic
11	6392350	.	T	TA	.	.	Classification=Benign
11	6392434	.	G	A	.	.	Classification=Benign
11	6393215	.	G	C	.	.	Classification=Pathogenic
11	6393246	.	C	G	.	.	Classification=Pathogenic
11	6393292	.	G	T	.	.	Classification=Pathogenic
11	6393616	.	G	A	.	.	Classification=Pathogenic
11	6393895	.	G	A	.	.	Classification=Pathogenic
11	6394042	.	G	T	.	.	Classification=Pathogenic
11	6394193	.	TGCAGGTTACCGTGTGTA	T	.	.	Classification=Pathogenic
11	6394233	.	G	A	.	.	Classification=Benign
11	6394460	.	G	A	.	.	Classification=Benign
11	6394681	.	A	C	.	.	Classification=Benign
11	6402677	.	G	A	.	.	Classification=Benign
11	6498785	.	G	T	.	.	Classification=Benign
11	6502842	.	A	C	.	.	Classification=Benign
11	6509171	.	G	C	.	.	Classification=Benign
11	6519995	.	C	G	.	.	Classification=Benign
11	6529079	.	G	A	.	.	Classification=Benign
11	6533073	.	A	G	.	.	Classification=Benign
11	6533736	.	G	A	.	.	Classification=Benign
11	6540040	.	A	G	.	.	Classification=Benign
11	6545847	.	G	A	.	.	Classification=Benign
11	6546627	.	G	C	.	.	Classification=Benign
11	6547437	.	T	C	.	.	Classification=Benign
11	6548666	.	G	A	.	.	Classification=Benign
11	6556870	.	G	A	.	.	Classification=Benign
11	6558124	.	G	C	.	.	Classification=Benign
11	6558526	.	TG	T	.	.	Classification=Pathogenic
11	6563060	.	G	C	.	.	Classification=Benign
11	6563918	.	G	T	.	.	Classification=Pathogenic
11	6564377	.	A	G	.	.	Classification=Benign
11	6566750	.	T	TCTAG	.	.	Classification=Pathogenic
11	6567417	.	A	G	.	.	Classification=Benign
11	6601343	.	G	A	.	.	Classification=Benign
11	6609602	.	G	A	.	.	Classification=Benign
11	6609712	.	G	A	.	.	Classification=Benign
11	6610130	.	C	T	.	.	Classification=Benign
11	6610209	.	G	C	.	.	Classification=Benign
11	6613428	.	C	G	.	.	Classification=Benign
11	6614864	.	AC	A	.	.	Classification=Pathogenic
11	6614865	.	C	T	.	.	Classification=Pathogenic
11	6615069	.	A	G	.	.	Classification=Benign
11	6615161	.	TGATTCTCACCGAGGTTCCGGACACCCATGGAATGGGCACTCTGTTGCTGACCACCCAGTAGCCATCAGAAAG	T	.	.	Classification=Pathogenic
11	6615328	.	TC	T	.	.	Classification=Pathogenic
11	6615440	.	A	ATGTTTGTTTG	.	.	Classification=Pathogenic
11	6615442	.	C	A	.	.	Classification=Pathogenic
11	6615669	.	G	C	.	.	Classification=Benign
11	6615761	.	C	T	.	.	Classification=Pathogenic
11	6616075	.	C	T	.	.	Classification=Pathogenic
11	6616076	.	T	A	.	.	Classification=Pathogenic
11	6616273	.	G	A	.	.	Classification=Benign
11	6616287	.	A	G	.	.	Classification=Benign
11	6616313	.	A	G	.	.	Classification=Pathogenic
11	6616943	.	A	G	.	.	Classification=Benign
11	6617154	.	C	A	.	.	Classification=Pathogenic
11	6617154	.	C	G	.	.	Classification=Pathogenic
11	6617154	.	C	T	.	.	Classification=Pathogenic
11	6617155	.	T	C	.	.	Classification=Pathogenic
11	6617374	.	A	G	.	.	Classification=Benign
11	6617619	.	CTCTCACCGGAT	C	.	.	Classification=Pathogenic
11	6618819	.	C	G	.	.	Classification=Benign
11	6619191	.	C	G	.	.	Classification=Pathogenic
11	6622283	.	C	T	.	.	Classification=Benign
11	6623207	.	G	A	.	.	Classification=Benign
11	6623369	.	C	T	.	.	Classification=Benign
11	6623504	.	G	A	.	.	Classification=Benign
11	6623837	.	C	T	.	.	Classification=Benign
11	6624291	.	C	T	.	.	Classification=Benign
11	6625667	.	C	T	.	.	Classification=Benign
11	6626230	.	A	T	.	.	Classification=Benign
11	6626553	.	T	C	.	.	Classification=Benign
11	6626747	.	C	T	.	.	Classification=Benign
11	6626774	.	T	A	.	.	Classification=Benign
11	6627342	.	T	C	.	.	Classification=Benign
11	6629453	.	T	A	.	.	Classification=Benign
11	6629486	.	C	T	.	.	Classification=Benign
11	6630744	.	C	G	.	.	Classification=Benign
11	6631387	.	C	T	.	.	Classification=Benign
11	6631998	.	A	G	.	.	Classification=Benign
11	6632001	.	C	G	.	.	Classification=Benign
11	6633226	.	ACATTCCTATGCCT	A	.	.	Classification=Benign
11	6634101	.	T	A	.	.	Classification=Benign
11	6639488	.	C	T	.	.	Classification=Benign
11	6639844	.	G	A	.	.	Classification=Benign
11	6640090	.	G	A	.	.	Classification=Benign
11	6640492	.	T	C	.	.	Classification=Benign
11	6640556	.	C	T	.	.	Classification=Benign
11	6640638	.	G	A	.	.	Classification=Benign
11	6785585	.	A	C	.	.	Classification=Benign
11	6785821	.	C	A	.	.	Classification=Benign
11	6785985	.	C	T	.	.	Classification=Benign
11	6932628	.	T	C	.	.	Classification=Benign
11	7038518	.	T	A	.	.	Classification=Benign
11	7038738	.	A	G	.	.	Classification=Benign
11	7038843	.	A	T	.	.	Classification=Benign
11	7039005	.	TG	T	.	.	Classification=Benign
11	7039439	.	A	T	.	.	Classification=Benign
11	7039717	.	C	T	.	.	Classification=Benign
11	7039746	.	A	T	.	.	Classification=Benign
11	7042066	.	A	G	.	.	Classification=Benign
11	7042068	.	T	C	.	.	Classification=Benign
11	7046470	.	G	T	.	.	Classification=Benign
11	7049427	.	A	T	.	.	Classification=Benign
11	7049800	.	G	A	.	.	Classification=Benign
11	7057573	.	A	C	.	.	Classification=Benign
11	7057807	.	G	A	.	.	Classification=Benign
11	7059640	.	T	G	.	.	Classification=Benign
11	7089317	.	C	T	.	.	Classification=Benign
11	8094165	.	A	T	.	.	Classification=Pathogenic
11	8098876	.	G	T	.	.	Classification=Pathogenic
11	8100996	.	C	T	.	.	Classification=Benign
11	8126740	.	C	A	.	.	Classification=Benign
11	8730541	.	C	T	.	.	Classification=Benign
11	8731213	.	G	T	.	.	Classification=Benign
11	8776186	.	A	ACACACACACACACACC	.	.	Classification=Benign
11	9143402	.	C	A	.	.	Classification=Pathogenic
11	9150152	.	C	T	.	.	Classification=Benign
11	9180887	.	C	T	.	.	Classification=Benign
11	9203779	.	T	C	.	.	Classification=Benign
11	9203939	.	C	G	.	.	Classification=Benign
11	9206710	.	A	G	.	.	Classification=Benign
11	9472489	.	T	A	.	.	Classification=Benign
11	9497828	.	CT	C	.	.	Classification=Benign
11	9497828	.	CTT	C	.	.	Classification=Benign
11	9516431	.	A	G	.	.	Classification=Benign
11	9778799	.	T	G	.	.	Classification=Benign
11	9780127	.	G	A	.	.	Classification=Benign
11	9781405	.	A	C	.	.	Classification=Benign
11	9787633	.	C	G	.	.	Classification=Pathogenic
11	9787633	.	C	T	.	.	Classification=Pathogenic
11	9787953	.	C	T	.	.	Classification=Benign
11	9790689	.	G	A	.	.	Classification=Benign
11	9807999	.	C	G	.	.	Classification=Pathogenic
11	9807999	.	C	T	.	.	Classification=Pathogenic
11	9808147	.	A	C	.	.	Classification=Pathogenic
11	9847040	.	G	A	.	.	Classification=Benign
11	9850302	.	C	T	.	.	Classification=Benign
11	9853539	.	C	T	.	.	Classification=Pathogenic
11	9853972	.	T	C	.	.	Classification=Benign
11	9858291	.	C	T	.	.	Classification=Benign
11	9964209	.	A	G	.	.	Classification=Benign
11	9989417	.	A	C	.	.	Classification=Benign
11	9992555	.	GA	G	.	.	Classification=Benign
11	9992915	.	C	A	.	.	Classification=Benign
11	10000951	.	CCAATAATGAAAGGCGTTGGGGAACTTAGAACTTCCAGTAGCTGAGCCGGGAGAATAGGGATATAAGGATA	C	.	.	Classification=Pathogenic
11	10001038	.	A	T	.	.	Classification=Benign
11	10002658	.	T	C	.	.	Classification=Benign
11	10002664	.	A	G	.	.	Classification=Benign
11	10028205	.	C	T	.	.	Classification=Benign
11	10493476	.	G	A	.	.	Classification=Benign
11	10493490	.	G	A	.	.	Classification=Benign
11	10500217	.	T	C	.	.	Classification=Benign
11	10506936	.	A	G	.	.	Classification=Benign
11	10626121	.	G	A	.	.	Classification=Benign
11	10626251	.	C	G	.	.	Classification=Benign
11	10652141	.	C	T	.	.	Classification=Benign
11	10764938	.	G	C	.	.	Classification=Benign
11	10769981	.	A	G	.	.	Classification=Benign
11	10770636	.	A	C	.	.	Classification=Benign
11	10770779	.	A	G	.	.	Classification=Benign
11	10772507	.	T	C	.	.	Classification=Benign
11	10773578	.	C	T	.	.	Classification=Benign
11	10779053	.	A	T	.	.	Classification=Benign
11	11964597	.	T	C	.	.	Classification=Benign
11	13492506	.	G	T	.	.	Classification=Benign
11	13492787	.	C	T	.	.	Classification=Benign
11	13711819	.	CT	C	.	.	Classification=Benign
11	13713023	.	G	A	.	.	Classification=Pathogenic
11	14294582	.	T	TA	.	.	Classification=Benign
11	14294582	.	TA	T	.	.	Classification=Benign
11	14483031	.	C	A	.	.	Classification=Pathogenic
11	14869595	.	G	C	.	.	Classification=Benign
11	14880435	.	C	T	.	.	Classification=Pathogenic
11	14880771	.	GA	G	.	.	Classification=Benign
11	14885775	.	C	T	.	.	Classification=Pathogenic
11	15972998	.	C	T	.	.	Classification=Benign
11	16186833	.	T	A	.	.	Classification=Benign
11	16318655	.	T	C	.	.	Classification=Pathogenic
11	16791004	.	C	T	.	.	Classification=Benign
11	17014159	.	C	T	.	.	Classification=Benign
11	17097114	.	T	A	.	.	Classification=Benign
11	17097140	.	T	C	.	.	Classification=Benign
11	17102730	.	C	T	.	.	Classification=Benign
11	17129474	.	G	A	.	.	Classification=Benign
11	17129477	.	G	GA	.	.	Classification=Benign
11	17169108	.	A	G	.	.	Classification=Benign
11	17169481	.	T	C	.	.	Classification=Benign
11	17385751	.	C	T	.	.	Classification=Benign
11	17386843	.	C	T	.	.	Classification=Benign
11	17386857	.	C	T	.	.	Classification=Benign
11	17386997	.	G	A	.	.	Classification=Benign
11	17387240	.	G	T	.	.	Classification=Benign
11	17387291	.	G	C	.	.	Classification=Benign
11	17387522	.	G	A	.	.	Classification=Benign
11	17387783	.	G	A	.	.	Classification=Benign
11	17393596	.	A	C	.	.	Classification=Benign
11	17394264	.	AC	A	.	.	Classification=Pathogenic
11	17394412	.	C	T	.	.	Classification=Pathogenic
11	17395172	.	C	G	.	.	Classification=Pathogenic
11	17395277	.	T	C	.	.	Classification=Pathogenic
11	17395597	.	T	C	.	.	Classification=Benign
11	17395790	.	C	T	.	.	Classification=Benign
11	17396662	.	G	C	.	.	Classification=Benign
11	17396823	.	C	A	.	.	Classification=Benign
11	17396958	.	C	T	.	.	Classification=Benign
11	17397055	.	C	T	.	.	Classification=Pathogenic
11	17397191	.	A	G	.	.	Classification=Pathogenic
11	17397314	.	C	T	.	.	Classification=Pathogenic
11	17397527	.	G	A	.	.	Classification=Benign
11	17397730	.	TCCCTGTGCAGGGAGTTGGAGATGGAGGTCACCGCTGCGATGAGCACCACACATGCACCGATGTACTCCTGGGGAGGGAGAGGAG	T	.	.	Classification=Pathogenic
11	17397953	.	G	A	.	.	Classification=Benign
11	17402699	.	G	A	.	.	Classification=Benign
11	17404511	.	C	T	.	.	Classification=Pathogenic
11	17405789	.	G	C	.	.	Classification=Benign
11	17406354	.	C	G	.	.	Classification=Benign
11	17406789	.	C	T	.	.	Classification=Pathogenic
11	17407130	.	C	T	.	.	Classification=Pathogenic
11	17407148	.	C	T	.	.	Classification=Benign
11	17408518	.	C	G	.	.	Classification=Pathogenic
11	17410515	.	C	T	.	.	Classification=Pathogenic
11	17413479	.	C	T	.	.	Classification=Pathogenic
11	17414389	.	G	A	.	.	Classification=Benign
11	17414611	.	C	T	.	.	Classification=Pathogenic
11	17427048	.	C	A	.	.	Classification=Pathogenic
11	17427155	.	C	T	.	.	Classification=Pathogenic
11	17427156	.	T	A	.	.	Classification=Pathogenic
11	17427156	.	T	C	.	.	Classification=Pathogenic
11	17428371	.	C	T	.	.	Classification=Benign
11	17430812	.	A	G	.	.	Classification=Pathogenic
11	17442719	.	C	A	.	.	Classification=Pathogenic
11	17442814	.	G	T	.	.	Classification=Pathogenic
11	17442987	.	T	C	.	.	Classification=Benign
11	17444498	.	A	C	.	.	Classification=Benign
11	17448516	.	C	A	.	.	Classification=Pathogenic
11	17453117	.	A	G	.	.	Classification=Pathogenic
11	17453227	.	G	C	.	.	Classification=Pathogenic
11	17453600	.	T	C	.	.	Classification=Benign
11	17460265	.	G	A	.	.	Classification=Benign
11	17460401	.	T	C	.	.	Classification=Benign
11	17460782	.	G	A	.	.	Classification=Benign
11	17461761	.	AC	A	.	.	Classification=Pathogenic
11	17469789	.	T	G	.	.	Classification=Benign
11	17469893	.	C	T	.	.	Classification=Benign
11	17470224	.	T	C	.	.	Classification=Pathogenic
11	17470465	.	G	T	.	.	Classification=Benign
11	17476627	.	AC	A	.	.	Classification=Pathogenic
11	17476628	.	C	T	.	.	Classification=Pathogenic
11	17494423	.	G	A	.	.	Classification=Benign
11	17494491	.	C	T	.	.	Classification=Benign
11	17494636	.	T	C	.	.	Classification=Benign
11	17501084	.	C	A	.	.	Classification=Benign
11	17501150	.	C	A	.	.	Classification=Pathogenic
11	17501161	.	GA	G	.	.	Classification=Benign
11	17501453	.	G	A	.	.	Classification=Benign
11	17501536	.	C	A	.	.	Classification=Pathogenic
11	17501536	.	C	T	.	.	Classification=Pathogenic
11	17501537	.	T	C	.	.	Classification=Pathogenic
11	17501742	.	C	T	.	.	Classification=Benign
11	17509497	.	C	T	.	.	Classification=Benign
11	17509629	.	A	G	.	.	Classification=Benign
11	17510284	.	A	T	.	.	Classification=Benign
11	17517403	.	G	A	.	.	Classification=Pathogenic
11	17520892	.	T	C	.	.	Classification=Benign
11	17520981	.	C	A	.	.	Classification=Pathogenic
11	17521656	.	G	C	.	.	Classification=Benign
11	17522557	.	G	A	.	.	Classification=Benign
11	17522562	.	G	C	.	.	Classification=Benign
11	17522779	.	C	G	.	.	Classification=Pathogenic
11	17522927	.	C	T	.	.	Classification=Pathogenic
11	17523238	.	GCTGCGGCT	G	.	.	Classification=Pathogenic
11	17524445	.	ACTCACCTCCAATCCCAC	A	.	.	Classification=Pathogenic
11	17524795	.	A	C	.	.	Classification=Benign
11	17526345	.	A	C	.	.	Classification=Pathogenic
11	17526370	.	T	C	.	.	Classification=Benign
11	17526589	.	G	A	.	.	Classification=Benign
11	17526751	.	A	C	.	.	Classification=Pathogenic
11	17526752	.	C	A	.	.	Classification=Pathogenic
11	17526752	.	C	G	.	.	Classification=Pathogenic
11	17526752	.	C	T	.	.	Classification=Pathogenic
11	17526854	.	CG	C	.	.	Classification=Benign
11	17527041	.	CT	C	.	.	Classification=Pathogenic
11	17527218	.	CTCACG	C	.	.	Classification=Pathogenic
11	17527221	.	A	T	.	.	Classification=Pathogenic
11	17527222	.	C	A	.	.	Classification=Pathogenic
11	17527222	.	C	T	.	.	Classification=Pathogenic
11	17527331	.	C	T	.	.	Classification=Benign
11	17527332	.	C	T	.	.	Classification=Pathogenic
11	17531247	.	G	A	.	.	Classification=Benign
11	17531431	.	C	T	.	.	Classification=Pathogenic
11	17533369	.	C	A	.	.	Classification=Benign
11	17533370	.	C	CAA	.	.	Classification=Benign
11	17547938	.	G	A	.	.	Classification=Benign
11	17552825	.	C	T	.	.	Classification=Benign
11	17555538	.	G	A	.	.	Classification=Benign
11	17555676	.	C	T	.	.	Classification=Benign
11	17557301	.	G	A	.	.	Classification=Benign
11	17558316	.	G	T	.	.	Classification=Pathogenic
11	17558324	.	C	A	.	.	Classification=Benign
11	17558503	.	A	C	.	.	Classification=Benign
11	17558600	.	C	T	.	.	Classification=Benign
11	17560404	.	C	T	.	.	Classification=Benign
11	17562037	.	T	TAG	.	.	Classification=Benign
11	17562038	.	A	AG	.	.	Classification=Benign
11	17572203	.	CGGTGAGTTGGT	C	.	.	Classification=Pathogenic
11	17572255	.	C	T	.	.	Classification=Benign
11	17572424	.	T	C	.	.	Classification=Benign
11	17574469	.	G	A	.	.	Classification=Benign
11	17578506	.	G	A	.	.	Classification=Benign
11	17578649	.	C	T	.	.	Classification=Benign
11	17578789	.	AG	A	.	.	Classification=Benign
11	17591425	.	T	G	.	.	Classification=Benign
11	17593656	.	G	A	.	.	Classification=Benign
11	17594057	.	C	T	.	.	Classification=Benign
11	17594109	.	G	A	.	.	Classification=Benign
11	17594488	.	G	C	.	.	Classification=Benign
11	17597193	.	A	G	.	.	Classification=Benign
11	17605946	.	C	T	.	.	Classification=Pathogenic
11	17608020	.	G	A	.	.	Classification=Benign
11	17609500	.	G	A	.	.	Classification=Benign
11	17610910	.	A	G	.	.	Classification=Benign
11	17611068	.	T	C	.	.	Classification=Benign
11	17611219	.	G	A	.	.	Classification=Benign
11	17612005	.	C	G	.	.	Classification=Benign
11	17613716	.	C	G	.	.	Classification=Benign
11	17629501	.	A	G	.	.	Classification=Benign
11	17633836	.	G	A	.	.	Classification=Benign
11	17634067	.	A	T	.	.	Classification=Pathogenic
11	17634131	.	G	A	.	.	Classification=Benign
11	17635485	.	A	G	.	.	Classification=Benign
11	17638480	.	C	A	.	.	Classification=Benign
11	17638582	.	G	A	.	.	Classification=Benign
11	17641835	.	C	A	.	.	Classification=Benign
11	17641869	.	G	A	.	.	Classification=Benign
11	17641897	.	C	T	.	.	Classification=Benign
11	17642315	.	A	G	.	.	Classification=Benign
11	17721251	.	G	C	.	.	Classification=Benign
11	17721313	.	G	A	.	.	Classification=Benign
11	17736591	.	A	T	.	.	Classification=Benign
11	17779673	.	A	G	.	.	Classification=Benign
11	18025708	.	G	T	.	.	Classification=Benign
11	18036090	.	T	A	.	.	Classification=Benign
11	18137795	.	T	G	.	.	Classification=Benign
11	18173680	.	G	A	.	.	Classification=Benign
11	18173705	.	C	T	.	.	Classification=Benign
11	18279180	.	T	A	.	.	Classification=Benign
11	18280058	.	T	C	.	.	Classification=Benign
11	18282050	.	G	A	.	.	Classification=Benign
11	18283786	.	T	C	.	.	Classification=Benign
11	18286534	.	C	A	.	.	Classification=Benign
11	18286712	.	T	A	.	.	Classification=Pathogenic
11	18286712	.	T	G	.	.	Classification=Pathogenic
11	18291467	.	C	T	.	.	Classification=Pathogenic
11	18291922	.	T	A	.	.	Classification=Pathogenic
11	18292882	.	T	G	.	.	Classification=Benign
11	18294831	.	T	TA	.	.	Classification=Benign
11	18295997	.	A	G	.	.	Classification=Pathogenic
11	18295998	.	C	T	.	.	Classification=Pathogenic
11	18296984	.	C	A	.	.	Classification=Pathogenic
11	18298605	.	G	T	.	.	Classification=Benign
11	18305278	.	C	T	.	.	Classification=Benign
11	18305406	.	G	GA	.	.	Classification=Benign
11	18305732	.	CT	C	.	.	Classification=Benign
11	18305777	.	C	G	.	.	Classification=Benign
11	18305929	.	T	TCACCC	.	.	Classification=Benign
11	18305974	.	C	T	.	.	Classification=Benign
11	18306285	.	GGAAAGAAA	AGGTCAACCTGCTTCATAAATTCCATTAGCTGTTTTTCCCTGTCCTGGTTCAGGTCTTTCTTATTTATTTCTTTTTTTTTTTTTTTTTTTTTTTTTTTTTTTTTTTTGAGACAGAGTCTCACTCTGTCGCCCAGGCTGGAGTGCAGTGGCGCAATCTCGGCTCACTGCAAGCTGCGCCTCCCGGGTTCACGCCATTCTCCTGCCTCAGCCTCCCGAGTAGCTGGGACTACAGGCGCCCGTCACCACGCCCAGCTAATTTTTTTTGTATTTTTAGTAGAGACGGGGTTTCACCGTGTTATCCAGGATGGTCTCGATACTTGGGCTATTTGAGGACTTTCCACAACATCATCAGCTTTTTTATTTTTAAAATATGAGGCTGGAGTGTAGTGGCACAGATCATGGCTCACTGCAGCCTCTAACTCCGGCTCAAGCAATCCTCCCACTTCAGCCTCCAGAGCAACTGGGACTAAGTTTTAAATATAATAAATGTTAAGTTCTTAAACATTCCAGTGGTTTCTAAGTTTAGCCAAATTGTTGCACCTTTCAACTTAAAATCCCAAGTCAAAAAAACAATTATGCAAGTATG	.	.	Classification=Pathogenic
11	18310943	.	T	C	.	.	Classification=Pathogenic
11	18311452	.	C	A	.	.	Classification=Pathogenic
11	18311452	.	C	T	.	.	Classification=Pathogenic
11	18311453	.	T	C	.	.	Classification=Pathogenic
11	18335872	.	A	G	.	.	Classification=Benign
11	18396036	.	G	A	.	.	Classification=Benign
11	18399329	.	T	G	.	.	Classification=Benign
11	18403043	.	T	A	.	.	Classification=Benign
11	18405109	.	A	T	.	.	Classification=Benign
11	18408001	.	C	G	.	.	Classification=Benign
11	18934621	.	C	A	.	.	Classification=Benign
11	19186253	.	G	C	.	.	Classification=Pathogenic
11	19186261	.	A	T	.	.	Classification=Pathogenic
11	19186617	.	G	A	.	.	Classification=Benign
11	19188255	.	C	T	.	.	Classification=Benign
11	19188267	.	C	T	.	.	Classification=Benign
11	19191996	.	C	G	.	.	Classification=Benign
11	19713746	.	C	G	.	.	Classification=Benign
11	19832542	.	G	A	.	.	Classification=Benign
11	19933648	.	G	C	.	.	Classification=Benign
11	19948727	.	G	A	.	.	Classification=Benign
11	20077575	.	A	G	.	.	Classification=Benign
11	20601472	.	A	G	.	.	Classification=Benign
11	20601520	.	C	G	.	.	Classification=Benign
11	20604001	.	T	C	.	.	Classification=Benign
11	20604425	.	G	T	.	.	Classification=Pathogenic
11	20604560	.	C	G	.	.	Classification=Benign
11	20606825	.	A	G	.	.	Classification=Benign
11	20606861	.	C	G	.	.	Classification=Benign
11	20606933	.	T	C	.	.	Classification=Benign
11	20607077	.	G	A	.	.	Classification=Benign
11	20607139	.	G	T	.	.	Classification=Pathogenic
11	20617497	.	A	G	.	.	Classification=Benign
11	20617903	.	C	CTAAG	.	.	Classification=Benign
11	20617911	.	A	G	.	.	Classification=Benign
11	20618085	.	G	A	.	.	Classification=Benign
11	20626406	.	C	T	.	.	Classification=Benign
11	20626587	.	C	G	.	.	Classification=Benign
11	20626821	.	G	A	.	.	Classification=Pathogenic
11	20626872	.	C	T	.	.	Classification=Benign
11	20627858	.	G	A	.	.	Classification=Benign
11	20628080	.	A	T	.	.	Classification=Benign
11	20628294	.	G	T	.	.	Classification=Benign
11	20637133	.	C	A	.	.	Classification=Benign
11	20638559	.	G	A	.	.	Classification=Pathogenic
11	20638562	.	A	T	.	.	Classification=Pathogenic
11	20646557	.	C	T	.	.	Classification=Benign
11	20652332	.	A	G	.	.	Classification=Benign
11	20847704	.	G	A	.	.	Classification=Benign
11	20947424	.	G	A	.	.	Classification=Benign
11	21370879	.	G	A	.	.	Classification=Benign
11	22193357	.	G	C	.	.	Classification=Benign
11	22193514	.	G	T	.	.	Classification=Pathogenic
11	22193596	.	G	T	.	.	Classification=Benign
11	22203803	.	G	A	.	.	Classification=Pathogenic
11	22211480	.	G	A	.	.	Classification=Benign
11	22221174	.	C	A	.	.	Classification=Pathogenic
11	22227350	.	G	T	.	.	Classification=Pathogenic
11	22227843	.	G	A	.	.	Classification=Benign
11	22236252	.	C	G	.	.	Classification=Pathogenic
11	22236277	.	G	A	.	.	Classification=Pathogenic
11	22239606	.	C	G	.	.	Classification=Benign
11	22250847	.	G	T	.	.	Classification=Pathogenic
11	22250950	.	G	A	.	.	Classification=Pathogenic
11	22255485	.	C	G	.	.	Classification=Pathogenic
11	22257759	.	G	A	.	.	Classification=Pathogenic
11	22259623	.	CA	C	.	.	Classification=Pathogenic
11	22262116	.	TTTAACTTAACA	T	.	.	Classification=Pathogenic
11	22262177	.	TG	T	.	.	Classification=Pathogenic
11	22262232	.	T	TA	.	.	Classification=Pathogenic
11	22263018	.	G	T	.	.	Classification=Pathogenic
11	22263044	.	G	A	.	.	Classification=Pathogenic
11	22270425	.	A	G	.	.	Classification=Pathogenic
11	22274548	.	C	CT	.	.	Classification=Benign
11	22274548	.	C	CTT	.	.	Classification=Benign
11	22274548	.	CTTT	C	.	.	Classification=Benign
11	22274548	.	CTTTT	C	.	.	Classification=Benign
11	22274678	.	C	G	.	.	Classification=Pathogenic
11	22276200	.	G	A	.	.	Classification=Pathogenic
11	22276224	.	G	C	.	.	Classification=Benign
11	22276405	.	T	C	.	.	Classification=Benign
11	22281194	.	A	G	.	.	Classification=Benign
11	22623057	.	G	A	.	.	Classification=Benign
11	22623867	.	G	A	.	.	Classification=Benign
11	22623948	.	A	C	.	.	Classification=Benign
11	22624367	.	T	C	.	.	Classification=Benign
11	22624986	.	C	T	.	.	Classification=Benign
11	22625025	.	T	C	.	.	Classification=Benign
11	22749123	.	T	C	.	.	Classification=Benign
11	22755954	.	G	A	.	.	Classification=Pathogenic
11	26516520	.	C	T	.	.	Classification=Benign
11	26517227	.	G	A	.	.	Classification=Benign
11	26525438	.	G	A	.	.	Classification=Benign
11	26525806	.	T	G	.	.	Classification=Benign
11	26531132	.	T	A	.	.	Classification=Benign
11	26531289	.	G	A	.	.	Classification=Benign
11	26534707	.	A	G	.	.	Classification=Benign
11	26537294	.	G	A	.	.	Classification=Benign
11	26537625	.	G	A	.	.	Classification=Benign
11	26541635	.	G	A	.	.	Classification=Benign
11	26541938	.	C	G	.	.	Classification=Benign
11	26542105	.	T	G	.	.	Classification=Benign
11	26547691	.	TTG	T	.	.	Classification=Benign
11	26547692	.	TG	T	.	.	Classification=Benign
11	26547693	.	G	T	.	.	Classification=Benign
11	26552996	.	T	G	.	.	Classification=Benign
11	26559851	.	C	CAT	.	.	Classification=Benign
11	26565308	.	A	G	.	.	Classification=Benign
11	26599007	.	T	C	.	.	Classification=Benign
11	26599570	.	A	C	.	.	Classification=Benign
11	26633906	.	A	G	.	.	Classification=Benign
11	26634009	.	C	T	.	.	Classification=Benign
11	26634183	.	T	A	.	.	Classification=Benign
11	26634823	.	T	C	.	.	Classification=Benign
11	26641706	.	A	T	.	.	Classification=Benign
11	26647620	.	A	C	.	.	Classification=Benign
11	27368673	.	T	C	.	.	Classification=Benign
11	27385403	.	C	T	.	.	Classification=Benign
11	27658244	.	G	C	.	.	Classification=Benign
11	27658369	.	C	T	.	.	Classification=Benign
11	27673917	.	A	G	.	.	Classification=Benign
11	27674238	.	A	G	.	.	Classification=Benign
11	28023820	.	G	A	.	.	Classification=Benign
11	30011644	.	G	A	.	.	Classification=Benign
11	30231771	.	A	T	.	.	Classification=Benign
11	30233638	.	C	T	.	.	Classification=Benign
11	30233752	.	G	A	.	.	Classification=Benign
11	30903511	.	T	C	.	.	Classification=Benign
11	30911356	.	C	T	.	.	Classification=Benign
11	30931962	.	G	T	.	.	Classification=Benign
11	31106891	.	T	C	.	.	Classification=Benign
11	31783469	.	G	T	.	.	Classification=Benign
11	31783497	.	C	T	.	.	Classification=Benign
11	31786687	.	T	TAAAA	.	.	Classification=Benign
11	31786949	.	C	T	.	.	Classification=Benign
11	31787518	.	C	A	.	.	Classification=Benign
11	31787522	.	C	T	.	.	Classification=Benign
11	31787629	.	C	T	.	.	Classification=Benign
11	31790021	.	T	C	.	.	Classification=Pathogenic
11	31790704	.	GCTCAC	G	.	.	Classification=Pathogenic
11	31790705	.	C	T	.	.	Classification=Pathogenic
11	31790709	.	C	A	.	.	Classification=Pathogenic
11	31790710	.	C	G	.	.	Classification=Pathogenic
11	31790710	.	C	T	.	.	Classification=Pathogenic
11	31790862	.	T	C	.	.	Classification=Pathogenic
11	31793437	.	C	G	.	.	Classification=Pathogenic
11	31793534	.	G	A	.	.	Classification=Benign
11	31793554	.	C	T	.	.	Classification=Pathogenic
11	31793555	.	T	A	.	.	Classification=Pathogenic
11	31793556	.	G	C	.	.	Classification=Pathogenic
11	31793650	.	A	G	.	.	Classification=Pathogenic
11	31793651	.	C	G	.	.	Classification=Pathogenic
11	31793651	.	C	T	.	.	Classification=Pathogenic
11	31793803	.	C	A	.	.	Classification=Pathogenic
11	31793803	.	C	G	.	.	Classification=Pathogenic
11	31794022	.	CTCTCGGTACCTGTAT	C	.	.	Classification=Pathogenic
11	31794032	.	CTGTATTCTTGCTTCAGG	C	.	.	Classification=Pathogenic
11	31794120	.	A	T	.	.	Classification=Pathogenic
11	31794628	.	A	G	.	.	Classification=Pathogenic
11	31794789	.	C	A	.	.	Classification=Pathogenic
11	31800697	.	TAGGTTGCCCTGGC	T	.	.	Classification=Pathogenic
11	31800715	.	AAGTCC	A	.	.	Classification=Pathogenic
11	31800719	.	CCCCGG	C	.	.	Classification=Pathogenic
11	31800761	.	C	A	.	.	Classification=Pathogenic
11	31800821	.	A	G	.	.	Classification=Benign
11	31800858	.	T	A	.	.	Classification=Pathogenic
11	31801557	.	T	A	.	.	Classification=Pathogenic
11	31801558	.	T	TA	.	.	Classification=Pathogenic
11	31801559	.	A	G	.	.	Classification=Pathogenic
11	31801560	.	C	G	.	.	Classification=Pathogenic
11	31801560	.	C	T	.	.	Classification=Pathogenic
11	31801586	.	AC	A	.	.	Classification=Pathogenic
11	31802702	.	A	C	.	.	Classification=Pathogenic
11	31802702	.	A	T	.	.	Classification=Pathogenic
11	31802703	.	C	T	.	.	Classification=Pathogenic
11	31802728	.	C	CGG	.	.	Classification=Pathogenic
11	31802793	.	C	T	.	.	Classification=Pathogenic
11	31803587	.	C	T	.	.	Classification=Benign
11	31806397	.	C	G	.	.	Classification=Pathogenic
11	31806401	.	C	T	.	.	Classification=Pathogenic
11	31806904	.	G	A	.	.	Classification=Benign
11	31806926	.	CT	C	.	.	Classification=Pathogenic
11	31810826	.	A	T	.	.	Classification=Pathogenic
11	32388238	.	C	G	.	.	Classification=Benign
11	32388970	.	T	C	.	.	Classification=Benign
11	32389042	.	C	A	.	.	Classification=Benign
11	32389228	.	A	G	.	.	Classification=Benign
11	32391968	.	G	A	.	.	Classification=Pathogenic
11	32391970	.	A	G	.	.	Classification=Pathogenic
11	32391971	.	C	T	.	.	Classification=Pathogenic
11	32392664	.	A	G	.	.	Classification=Pathogenic
11	32395980	.	A	C	.	.	Classification=Benign
11	32396123	.	A	T	.	.	Classification=Benign
11	32399987	.	T	C	.	.	Classification=Benign
11	32427871	.	C	G	.	.	Classification=Benign
11	32427952	.	CTACCTGCTG	C	.	.	Classification=Pathogenic
11	32428058	.	C	T	.	.	Classification=Benign
11	32428253	.	G	T	.	.	Classification=Benign
11	32430545	.	AGC	A	.	.	Classification=Benign
11	32430792	.	C	T	.	.	Classification=Benign
11	32438918	.	G	A	.	.	Classification=Benign
11	32853380	.	G	A	.	.	Classification=Benign
11	33667983	.	G	A	.	.	Classification=Benign
11	34108810	.	T	C	.	.	Classification=Benign
11	34450983	.	G	A	.	.	Classification=Benign
11	34452212	.	G	A	.	.	Classification=Pathogenic
11	34456207	.	G	T	.	.	Classification=Benign
11	34471438	.	G	C	.	.	Classification=Benign
11	34957365	.	ACTT	A	.	.	Classification=Benign
11	34957479	.	C	T	.	.	Classification=Benign
11	34960456	.	A	G	.	.	Classification=Benign
11	34960519	.	G	A	.	.	Classification=Pathogenic
11	34960599	.	T	G	.	.	Classification=Benign
11	34966796	.	T	C	.	.	Classification=Benign
11	34978200	.	A	G	.	.	Classification=Benign
11	34984569	.	G	A	.	.	Classification=Pathogenic
11	34994997	.	G	A	.	.	Classification=Benign
11	34995295	.	A	G	.	.	Classification=Benign
11	34995345	.	G	A	.	.	Classification=Benign
11	35176644	.	G	A	.	.	Classification=Benign
11	35204603	.	A	C	.	.	Classification=Benign
11	35204608	.	A	G	.	.	Classification=Benign
11	35206198	.	A	G	.	.	Classification=Benign
11	35260921	.	C	T	.	.	Classification=Benign
11	35265647	.	A	C	.	.	Classification=Benign
11	35265704	.	T	A	.	.	Classification=Benign
11	35280971	.	C	T	.	.	Classification=Benign
11	35280974	.	G	A	.	.	Classification=Benign
11	35280986	.	C	T	.	.	Classification=Benign
11	35286822	.	T	C	.	.	Classification=Benign
11	35306121	.	A	G	.	.	Classification=Benign
11	35306201	.	C	T	.	.	Classification=Benign
11	35312359	.	G	T	.	.	Classification=Benign
11	35312371	.	T	C	.	.	Classification=Benign
11	35317356	.	TG	T	.	.	Classification=Benign
11	35418950	.	C	T	.	.	Classification=Benign
11	35726117	.	A	G	.	.	Classification=Benign
11	36229383	.	A	T	.	.	Classification=Benign
11	36462520	.	G	A	.	.	Classification=Benign
11	36574029	.	A	G	.	.	Classification=Benign
11	36575753	.	G	T	.	.	Classification=Pathogenic
11	36577802	.	A	G	.	.	Classification=Benign
11	36578966	.	G	T	.	.	Classification=Benign
11	36579090	.	A	G	.	.	Classification=Benign
11	36593291	.	T	C	.	.	Classification=Benign
11	36593343	.	C	T	.	.	Classification=Pathogenic
11	44077328	.	G	A	.	.	Classification=Benign
11	44096348	.	T	G	.	.	Classification=Benign
11	44107740	.	C	A	.	.	Classification=Benign
11	44107913	.	G	A	.	.	Classification=Benign
11	44108180	.	CATCG	C	.	.	Classification=Pathogenic
11	44108246	.	TA	T	.	.	Classification=Pathogenic
11	44108249	.	G	A	.	.	Classification=Pathogenic
11	44108249	.	G	C	.	.	Classification=Pathogenic
11	44108249	.	G	T	.	.	Classification=Pathogenic
11	44108380	.	G	C	.	.	Classification=Benign
11	44109187	.	TTGACAGGTGGGATCGAGGTACGAATCACC	T	.	.	Classification=Pathogenic
11	44109192	.	AG	A	.	.	Classification=Pathogenic
11	44109262	.	C	T	.	.	Classification=Benign
11	44109281	.	CAGGT	C	.	.	Classification=Pathogenic
11	44109284	.	G	A	.	.	Classification=Pathogenic
11	44109285	.	T	G	.	.	Classification=Pathogenic
11	44114183	.	A	G	.	.	Classification=Pathogenic
11	44114184	.	G	A	.	.	Classification=Pathogenic
11	44114257	.	T	G	.	.	Classification=Pathogenic
11	44114301	.	G	GGT	.	.	Classification=Pathogenic
11	44114302	.	G	A	.	.	Classification=Pathogenic
11	44124707	.	A	G	.	.	Classification=Benign
11	44124787	.	A	C	.	.	Classification=Pathogenic
11	44124788	.	G	A	.	.	Classification=Pathogenic
11	44124934	.	C	T	.	.	Classification=Benign
11	44124983	.	AG	A	.	.	Classification=Pathogenic
11	44124985	.	G	T	.	.	Classification=Pathogenic
11	44126814	.	A	G	.	.	Classification=Pathogenic
11	44126956	.	G	A	.	.	Classification=Pathogenic
11	44126956	.	G	T	.	.	Classification=Pathogenic
11	44129930	.	G	T	.	.	Classification=Benign
11	44130042	.	CA	C	.	.	Classification=Pathogenic
11	44130043	.	A	G	.	.	Classification=Pathogenic
11	44130044	.	G	A	.	.	Classification=Pathogenic
11	44130044	.	G	T	.	.	Classification=Pathogenic
11	44130140	.	T	A	.	.	Classification=Pathogenic
11	44171609	.	A	G	.	.	Classification=Pathogenic
11	44171687	.	G	A	.	.	Classification=Benign
11	44171743	.	G	A	.	.	Classification=Pathogenic
11	44197948	.	A	G	.	.	Classification=Benign
11	44231787	.	A	G	.	.	Classification=Benign
11	44231853	.	G	C	.	.	Classification=Benign
11	44236227	.	G	C	.	.	Classification=Benign
11	44244759	.	C	T	.	.	Classification=Benign
11	44245082	.	C	A	.	.	Classification=Benign
11	44260749	.	G	A	.	.	Classification=Benign
11	44261731	.	C	T	.	.	Classification=Benign
11	44261747	.	T	C	.	.	Classification=Benign
11	44261773	.	G	A	.	.	Classification=Benign
11	44262181	.	A	T	.	.	Classification=Benign
11	44262941	.	C	T	.	.	Classification=Benign
11	44263155	.	C	A	.	.	Classification=Benign
11	44263627	.	C	T	.	.	Classification=Benign
11	44263733	.	G	A	.	.	Classification=Benign
11	44263910	.	C	A	.	.	Classification=Benign
11	44263952	.	C	T	.	.	Classification=Benign
11	44264588	.	A	C	.	.	Classification=Benign
11	44265016	.	G	A	.	.	Classification=Benign
11	44275278	.	C	T	.	.	Classification=Benign
11	44309737	.	TGCTGCGGCTGCG	T	.	.	Classification=Benign
11	44309759	.	G	A	.	.	Classification=Benign
11	44605107	.	G	A	.	.	Classification=Benign
11	44618696	.	C	T	.	.	Classification=Benign
11	45252481	.	C	T	.	.	Classification=Benign
11	45805629	.	C	T	.	.	Classification=Benign
11	45805799	.	A	G	.	.	Classification=Benign
11	45811384	.	G	A	.	.	Classification=Benign
11	45812409	.	C	T	.	.	Classification=Benign
11	45867677	.	C	T	.	.	Classification=Benign
11	45910896	.	A	G	.	.	Classification=Pathogenic
11	45911249	.	T	A	.	.	Classification=Benign
11	45913702	.	C	T	.	.	Classification=Benign
11	45915755	.	C	T	.	.	Classification=Benign
11	45934062	.	G	C	.	.	Classification=Benign
11	45934077	.	T	C	.	.	Classification=Benign
11	45934110	.	A	G	.	.	Classification=Benign
11	45945942	.	T	C	.	.	Classification=Benign
11	45965351	.	T	C	.	.	Classification=Benign
11	45965431	.	T	C	.	.	Classification=Benign
11	45965558	.	T	C	.	.	Classification=Benign
11	45971183	.	G	A	.	.	Classification=Benign
11	45971199	.	G	C	.	.	Classification=Benign
11	46084137	.	G	A	.	.	Classification=Benign
11	46309811	.	G	T	.	.	Classification=Benign
11	46310807	.	C	G	.	.	Classification=Benign
11	46320733	.	T	G	.	.	Classification=Benign
11	46366285	.	G	A	.	.	Classification=Benign
11	46366474	.	G	A	.	.	Classification=Benign
11	46366550	.	C	G	.	.	Classification=Benign
11	46542541	.	C	T	.	.	Classification=Benign
11	46695733	.	C	T	.	.	Classification=Benign
11	46701545	.	C	G	.	.	Classification=Benign
11	46702702	.	A	G	.	.	Classification=Pathogenic
11	46705344	.	G	A	.	.	Classification=Benign
11	46705671	.	A	G	.	.	Classification=Benign
11	46726112	.	C	T	.	.	Classification=Benign
11	46726479	.	G	A	.	.	Classification=Benign
11	46738916	.	G	T	.	.	Classification=Benign
11	46739206	.	G	A	.	.	Classification=Benign
11	46864324	.	G	A	.	.	Classification=Benign
11	46864475	.	AC	A	.	.	Classification=Pathogenic
11	46868587	.	C	G	.	.	Classification=Benign
11	46873755	.	T	C	.	.	Classification=Benign
11	46876314	.	C	T	.	.	Classification=Benign
11	46876450	.	T	A	.	.	Classification=Benign
11	46879212	.	C	A	.	.	Classification=Benign
11	46886276	.	C	T	.	.	Classification=Benign
11	46886699	.	C	T	.	.	Classification=Benign
11	46889475	.	G	A	.	.	Classification=Benign
11	46889545	.	G	GC	.	.	Classification=Benign
11	46890341	.	AG	A	.	.	Classification=Pathogenic
11	46893032	.	T	C	.	.	Classification=Benign
11	46895074	.	C	CTACCT	.	.	Classification=Benign
11	46895142	.	C	T	.	.	Classification=Benign
11	46896261	.	C	T	.	.	Classification=Benign
11	46896432	.	G	A	.	.	Classification=Benign
11	46898257	.	G	C	.	.	Classification=Benign
11	46900261	.	C	T	.	.	Classification=Pathogenic
11	46903114	.	C	G	.	.	Classification=Benign
11	46918196	.	C	A	.	.	Classification=Benign
11	47217114	.	A	G	.	.	Classification=Benign
11	47232979	.	G	A	.	.	Classification=Benign
11	47233148	.	C	T	.	.	Classification=Benign
11	47238442	.	G	A	.	.	Classification=Benign
11	47238721	.	T	C	.	.	Classification=Benign
11	47238926	.	C	T	.	.	Classification=Benign
11	47259902	.	G	T	.	.	Classification=Benign
11	47285077	.	G	A	.	.	Classification=Benign
11	47285079	.	C	T	.	.	Classification=Benign
11	47331696	.	G	A	.	.	Classification=Benign
11	47331760	.	G	T	.	.	Classification=Benign
11	47331829	.	G	C	.	.	Classification=Benign
11	47331893	.	G	C	.	.	Classification=Benign
11	47332133	.	A	C	.	.	Classification=Pathogenic
11	47332139	.	GC	G	.	.	Classification=Pathogenic
11	47332190	.	CTTGCTGA	C	.	.	Classification=Pathogenic
11	47332194	.	C	CTGAA	.	.	Classification=Pathogenic
11	47332564	.	A	C	.	.	Classification=Pathogenic
11	47332565	.	C	T	.	.	Classification=Pathogenic
11	47332659	.	G	A	.	.	Classification=Benign
11	47332703	.	C	T	.	.	Classification=Pathogenic
11	47332704	.	T	A	.	.	Classification=Pathogenic
11	47332813	.	C	T	.	.	Classification=Pathogenic
11	47332974	.	C	G	.	.	Classification=Pathogenic
11	47332975	.	T	G	.	.	Classification=Pathogenic
11	47333189	.	C	T	.	.	Classification=Pathogenic
11	47333192	.	A	G	.	.	Classification=Pathogenic
11	47333239	.	C	T	.	.	Classification=Benign
11	47333335	.	T	G	.	.	Classification=Pathogenic
11	47333336	.	G	C	.	.	Classification=Pathogenic
11	47333552	.	CGCACCAACAACCT	C	.	.	Classification=Pathogenic
11	47333553	.	GC	G	.	.	Classification=Pathogenic
11	47333555	.	A	C	.	.	Classification=Pathogenic
11	47333555	.	AC	A	.	.	Classification=Pathogenic
11	47333556	.	C	T	.	.	Classification=Pathogenic
11	47333567	.	CA	C	.	.	Classification=Pathogenic
11	47333609	.	C	T	.	.	Classification=Benign
11	47333743	.	G	A	.	.	Classification=Benign
11	47333750	.	G	A	.	.	Classification=Benign
11	47333753	.	C	T	.	.	Classification=Pathogenic
11	47333955	.	G	A	.	.	Classification=Benign
11	47334012	.	T	C	.	.	Classification=Pathogenic
11	47335037	.	CTCACGCAGGATCTCCT	C	.	.	Classification=Pathogenic
11	47335040	.	A	G	.	.	Classification=Pathogenic
11	47335040	.	A	T	.	.	Classification=Pathogenic
11	47335041	.	C	G	.	.	Classification=Pathogenic
11	47335089	.	C	CCAGGCCCTGCCATATTGTGTGCCCGCACTCGGAAAAGCAGCCGGGCCCCCGTGGGCAGGTCCTTCACCAGTATCGATGTGTGCTCTGT	.	.	Classification=Pathogenic
11	47335089	.	C	CCCAGGCCCTGCCATATTGTGTGCCCGCACTCGGAAAAGCAGCCGGGCCCCCGTGGGCAGGTCCTTCACCAGTATCGATGTGTGCTCTGTCAGCCCCTG	.	.	Classification=Pathogenic
11	47335208	.	GC	G	.	.	Classification=Pathogenic
11	47335619	.	G	A	.	.	Classification=Benign
11	47335872	.	C	T	.	.	Classification=Pathogenic
11	47335875	.	A	T	.	.	Classification=Pathogenic
11	47335876	.	C	T	.	.	Classification=Pathogenic
11	47336001	.	GCTGGGGGGAC	G	.	.	Classification=Pathogenic
11	47337495	.	G	A	.	.	Classification=Benign
11	47337688	.	AC	A	.	.	Classification=Pathogenic
11	47337689	.	C	T	.	.	Classification=Pathogenic
11	47337795	.	C	T	.	.	Classification=Pathogenic
11	47337796	.	T	C	.	.	Classification=Pathogenic
11	47337797	.	G	C	.	.	Classification=Pathogenic
11	47338519	.	C	A	.	.	Classification=Pathogenic
11	47338519	.	C	T	.	.	Classification=Pathogenic
11	47338680	.	C	T	.	.	Classification=Pathogenic
11	47338680	.	CT	C	.	.	Classification=Pathogenic
11	47338681	.	T	C	.	.	Classification=Pathogenic
11	47339399	.	ATT	A	.	.	Classification=Pathogenic
11	47339650	.	C	T	.	.	Classification=Pathogenic
11	47339729	.	A	T	.	.	Classification=Benign
11	47339792	.	T	C	.	.	Classification=Pathogenic
11	47340788	.	G	A	.	.	Classification=Benign
11	47341006	.	G	A	.	.	Classification=Pathogenic
11	47341033	.	C	T	.	.	Classification=Pathogenic
11	47341137	.	C	T	.	.	Classification=Pathogenic
11	47341166	.	G	A	.	.	Classification=Benign
11	47341246	.	T	G	.	.	Classification=Pathogenic
11	47341734	.	G	A	.	.	Classification=Benign
11	47341990	.	C	A	.	.	Classification=Pathogenic
11	47341990	.	C	G	.	.	Classification=Pathogenic
11	47342061	.	G	T	.	.	Classification=Benign
11	47342074	.	TGA	T	.	.	Classification=Pathogenic
11	47342573	.	C	T	.	.	Classification=Pathogenic
11	47342576	.	A	G	.	.	Classification=Pathogenic
11	47342577	.	C	T	.	.	Classification=Pathogenic
11	47342578	.	C	G	.	.	Classification=Pathogenic
11	47342745	.	C	A	.	.	Classification=Pathogenic
11	47342745	.	C	T	.	.	Classification=Pathogenic
11	47342937	.	T	C	.	.	Classification=Pathogenic
11	47343019	.	A	G	.	.	Classification=Pathogenic
11	47343020	.	C	G	.	.	Classification=Pathogenic
11	47343020	.	C	T	.	.	Classification=Pathogenic
11	47343021	.	C	G	.	.	Classification=Pathogenic
11	47343146	.	C	G	.	.	Classification=Pathogenic
11	47343147	.	T	C	.	.	Classification=Pathogenic
11	47343158	.	C	T	.	.	Classification=Pathogenic
11	47343463	.	C	T	.	.	Classification=Benign
11	47343490	.	A	C	.	.	Classification=Pathogenic
11	47343490	.	A	G	.	.	Classification=Pathogenic
11	47343491	.	C	A	.	.	Classification=Pathogenic
11	47343491	.	C	T	.	.	Classification=Pathogenic
11	47343655	.	C	T	.	.	Classification=Benign
11	47344358	.	C	T	.	.	Classification=Benign
11	47345820	.	C	T	.	.	Classification=Benign
11	47346205	.	A	C	.	.	Classification=Pathogenic
11	47346206	.	C	A	.	.	Classification=Pathogenic
11	47346206	.	C	G	.	.	Classification=Pathogenic
11	47346206	.	C	T	.	.	Classification=Pathogenic
11	47346276	.	CG	C	.	.	Classification=Pathogenic
11	47346298	.	G	A	.	.	Classification=Benign
11	47346371	.	C	G	.	.	Classification=Pathogenic
11	47346372	.	T	C	.	.	Classification=Pathogenic
11	47346657	.	T	G	.	.	Classification=Benign
11	47347030	.	C	G	.	.	Classification=Pathogenic
11	47347030	.	C	T	.	.	Classification=Pathogenic
11	47347480	.	C	T	.	.	Classification=Pathogenic
11	47347481	.	T	C	.	.	Classification=Pathogenic
11	47347669	.	C	T	.	.	Classification=Benign
11	47347852	.	C	T	.	.	Classification=Pathogenic
11	47347855	.	A	G	.	.	Classification=Pathogenic
11	47347855	.	A	T	.	.	Classification=Pathogenic
11	47347856	.	C	A	.	.	Classification=Pathogenic
11	47347856	.	C	G	.	.	Classification=Pathogenic
11	47347856	.	C	T	.	.	Classification=Pathogenic
11	47348422	.	A	G	.	.	Classification=Pathogenic
11	47348423	.	C	T	.	.	Classification=Pathogenic
11	47348424	.	C	A	.	.	Classification=Pathogenic
11	47348491	.	G	A	.	.	Classification=Benign
11	47348542	.	C	T	.	.	Classification=Pathogenic
11	47348757	.	T	C	.	.	Classification=Benign
11	47349773	.	C	T	.	.	Classification=Pathogenic
11	47349870	.	C	A	.	.	Classification=Benign
11	47349891	.	G	A	.	.	Classification=Benign
11	47349921	.	A	ACCTG	.	.	Classification=Pathogenic
11	47349923	.	C	A	.	.	Classification=Pathogenic
11	47349924	.	T	G	.	.	Classification=Pathogenic
11	47350006	.	ACACTCACC	A	.	.	Classification=Pathogenic
11	47350013	.	C	T	.	.	Classification=Pathogenic
11	47350027	.	G	A	.	.	Classification=Benign
11	47350388	.	G	T	.	.	Classification=Benign
11	47350502	.	CTTTGG	C	.	.	Classification=Pathogenic
11	47351198	.	C	G	.	.	Classification=Benign
11	47351268	.	ACCTTGGAGGAG	A	.	.	Classification=Pathogenic
11	47351271	.	T	TCC	.	.	Classification=Pathogenic
11	47351273	.	G	C	.	.	Classification=Pathogenic
11	47351307	.	T	TC	.	.	Classification=Pathogenic
11	47355238	.	G	A	.	.	Classification=Benign
11	47355244	.	G	A	.	.	Classification=Benign
11	47355246	.	C	T	.	.	Classification=Benign
11	47355457	.	C	T	.	.	Classification=Benign
11	47355489	.	T	G	.	.	Classification=Benign
11	47355493	.	C	T	.	.	Classification=Benign
11	47355499	.	G	T	.	.	Classification=Benign
11	47358742	.	C	T	.	.	Classification=Benign
11	47358874	.	G	C	.	.	Classification=Benign
11	47358888	.	G	A	.	.	Classification=Benign
11	47358930	.	CCCTCCT	C	.	.	Classification=Benign
11	47358934	.	C	G	.	.	Classification=Benign
11	47358935	.	C	G	.	.	Classification=Benign
11	47358948	.	C	T	.	.	Classification=Benign
11	47358957	.	G	T	.	.	Classification=Benign
11	47359947	.	G	A	.	.	Classification=Benign
11	47359953	.	T	G	.	.	Classification=Benign
11	47359958	.	G	T	.	.	Classification=Benign
11	47359984	.	C	G	.	.	Classification=Benign
11	47359987	.	C	A	.	.	Classification=Benign
11	47360001	.	T	C	.	.	Classification=Benign
11	47360042	.	T	G	.	.	Classification=Pathogenic
11	47375657	.	T	G	.	.	Classification=Benign
11	47375687	.	G	T	.	.	Classification=Benign
11	47410213	.	G	A	.	.	Classification=Benign
11	47410410	.	G	A	.	.	Classification=Benign
11	47412669	.	A	AGG	.	.	Classification=Benign
11	47412670	.	C	CTACCAGGT	.	.	Classification=Benign
11	47414494	.	G	GC	.	.	Classification=Benign
11	47438454	.	T	C	.	.	Classification=Benign
11	47438547	.	C	T	.	.	Classification=Benign
11	47438730	.	A	C	.	.	Classification=Pathogenic
11	47438731	.	C	A	.	.	Classification=Pathogenic
11	47438731	.	C	G	.	.	Classification=Pathogenic
11	47438833	.	G	T	.	.	Classification=Pathogenic
11	47441157	.	A	C	.	.	Classification=Pathogenic
11	47441158	.	C	T	.	.	Classification=Pathogenic
11	47441286	.	AG	A	.	.	Classification=Benign
11	47442732	.	C	T	.	.	Classification=Benign
11	47447811	.	C	T	.	.	Classification=Pathogenic
11	47447918	.	G	GCTTAGTTGAACAGGGTAGAGTGCTTAGTTGAACAGGGCCCTGAAGCGCGTACACACCGCCCGTCACCCTCCTCAAGTATACTTCAAAGGACATTTAACTAAAACCCCTACGCATTTATATAGAGGAGACA	.	.	Classification=Pathogenic
11	47448165	.	G	T	.	.	Classification=Pathogenic
11	47448771	.	A	C	.	.	Classification=Pathogenic
11	47448803	.	C	T	.	.	Classification=Benign
11	47580425	.	C	T	.	.	Classification=Benign
11	47581177	.	C	T	.	.	Classification=Benign
11	47660326	.	T	C	.	.	Classification=Benign
11	47690227	.	CA	C	.	.	Classification=Benign
11	47724144	.	G	C	.	.	Classification=Benign
11	47746221	.	T	C	.	.	Classification=Benign
11	47754604	.	T	C	.	.	Classification=Benign
11	47783144	.	C	A	.	.	Classification=Pathogenic
11	47806315	.	TAAAAAG	T	.	.	Classification=Benign
11	47808377	.	T	C	.	.	Classification=Benign
11	47812399	.	T	C	.	.	Classification=Benign
11	47813040	.	G	A	.	.	Classification=Benign
11	47847831	.	C	A	.	.	Classification=Benign
11	48121225	.	A	G	.	.	Classification=Benign
11	48127952	.	C	T	.	.	Classification=Benign
11	48128038	.	A	G	.	.	Classification=Benign
11	49031600	.	A	G	.	.	Classification=Benign
11	49186767	.	G	A	.	.	Classification=Benign
11	49192828	.	G	C	.	.	Classification=Benign
11	57313464	.	C	A	.	.	Classification=Benign
11	57348212	.	G	A	.	.	Classification=Benign
11	57423979	.	C	A	.	.	Classification=Benign
11	57598250	.	T	C	.	.	Classification=Benign
11	57598321	.	G	C	.	.	Classification=Benign
11	57598322	.	G	A	.	.	Classification=Pathogenic
11	57598322	.	G	C	.	.	Classification=Pathogenic
11	57598422	.	G	A	.	.	Classification=Benign
11	57599878	.	G	A	.	.	Classification=Pathogenic
11	57600377	.	G	T	.	.	Classification=Pathogenic
11	57600379	.	T	C	.	.	Classification=Pathogenic
11	57602032	.	CA	C	.	.	Classification=Pathogenic
11	57602034	.	G	C	.	.	Classification=Pathogenic
11	57602168	.	AG	A	.	.	Classification=Pathogenic
11	57602170	.	G	A	.	.	Classification=Pathogenic
11	57602170	.	G	T	.	.	Classification=Pathogenic
11	57602171	.	T	A	.	.	Classification=Pathogenic
11	57602171	.	T	G	.	.	Classification=Pathogenic
11	57603269	.	C	T	.	.	Classification=Benign
11	57606040	.	C	CCT	.	.	Classification=Pathogenic
11	57606214	.	G	A	.	.	Classification=Pathogenic
11	57606407	.	G	A	.	.	Classification=Pathogenic
11	57606931	.	A	G	.	.	Classification=Pathogenic
11	57608658	.	G	A	.	.	Classification=Benign
11	57610495	.	A	G	.	.	Classification=Benign
11	57611697	.	A	G	.	.	Classification=Benign
11	57611716	.	G	A	.	.	Classification=Pathogenic
11	57611905	.	C	T	.	.	Classification=Benign
11	57611936	.	G	T	.	.	Classification=Pathogenic
11	57611937	.	G	T	.	.	Classification=Pathogenic
11	57614326	.	A	C	.	.	Classification=Pathogenic
11	57614327	.	G	C	.	.	Classification=Pathogenic
11	57739032	.	AGTACGCGGTATGTAAAGACCT	A	.	.	Classification=Pathogenic
11	57739039	.	G	A	.	.	Classification=Pathogenic
11	57809624	.	A	G	.	.	Classification=Benign
11	57810224	.	G	A	.	.	Classification=Pathogenic
11	57815452	.	G	A	.	.	Classification=Benign
11	58624028	.	G	A	.	.	Classification=Benign
11	59151954	.	C	G	.	.	Classification=Benign
11	59152272	.	G	A	.	.	Classification=Benign
11	59152449	.	G	GGCAGATACTT	.	.	Classification=Benign
11	59189190	.	G	A	.	.	Classification=Benign
11	59713496	.	A	G	.	.	Classification=Benign
11	59793172	.	G	A	.	.	Classification=Benign
11	59793484	.	T	C	.	.	Classification=Benign
11	59797322	.	G	A	.	.	Classification=Benign
11	59836017	.	G	T	.	.	Classification=Benign
11	59837281	.	T	C	.	.	Classification=Benign
11	59844056	.	C	T	.	.	Classification=Pathogenic
11	59855905	.	C	A	.	.	Classification=Benign
11	59856078	.	T	G	.	.	Classification=Benign
11	60468210	.	G	T	.	.	Classification=Benign
11	60503700	.	G	T	.	.	Classification=Benign
11	60853272	.	CTT	C	.	.	Classification=Benign
11	60870988	.	C	T	.	.	Classification=Benign
11	60875160	.	C	T	.	.	Classification=Benign
11	60927691	.	C	T	.	.	Classification=Benign
11	60936070	.	C	A	.	.	Classification=Benign
11	61008737	.	C	T	.	.	Classification=Benign
11	61017992	.	G	A	.	.	Classification=Benign
11	61265147	.	G	A	.	.	Classification=Benign
11	61339342	.	G	A	.	.	Classification=Benign
11	61342697	.	A	C	.	.	Classification=Benign
11	61364367	.	G	A	.	.	Classification=Benign
11	61368286	.	G	T	.	.	Classification=Benign
11	61394054	.	A	G	.	.	Classification=Benign
11	61397774	.	G	C	.	.	Classification=Pathogenic
11	61398237	.	A	G	.	.	Classification=Benign
11	61398259	.	C	CA	.	.	Classification=Benign
11	61398269	.	G	C	.	.	Classification=Benign
11	61398282	.	A	G	.	.	Classification=Benign
11	61398579	.	C	T	.	.	Classification=Benign
11	61437623	.	A	G	.	.	Classification=Pathogenic
11	61437804	.	T	A	.	.	Classification=Pathogenic
11	61446448	.	T	C	.	.	Classification=Benign
11	61446449	.	G	A	.	.	Classification=Benign
11	61446486	.	A	G	.	.	Classification=Benign
11	61446527	.	A	G	.	.	Classification=Benign
11	61720218	.	G	A	.	.	Classification=Benign
11	61743799	.	G	A	.	.	Classification=Benign
11	61744322	.	C	G	.	.	Classification=Benign
11	61769111	.	G	A	.	.	Classification=Benign
11	61770057	.	T	G	.	.	Classification=Benign
11	61776489	.	T	C	.	.	Classification=Benign
11	61776847	.	C	T	.	.	Classification=Benign
11	61779596	.	G	A	.	.	Classification=Benign
11	61779765	.	C	T	.	.	Classification=Benign
11	61780721	.	C	T	.	.	Classification=Benign
11	61783884	.	T	C	.	.	Classification=Benign
11	61785729	.	G	A	.	.	Classification=Benign
11	61786062	.	G	A	.	.	Classification=Pathogenic
11	61848288	.	C	T	.	.	Classification=Benign
11	61950564	.	G	A	.	.	Classification=Benign
11	61955084	.	T	TCCACCC	.	.	Classification=Benign
11	61955366	.	T	A	.	.	Classification=Benign
11	61955945	.	C	T	.	.	Classification=Pathogenic
11	61956084	.	A	G	.	.	Classification=Benign
11	61956161	.	C	T	.	.	Classification=Benign
11	61956999	.	G	A	.	.	Classification=Pathogenic
11	61956999	.	G	T	.	.	Classification=Pathogenic
11	61957421	.	T	G	.	.	Classification=Pathogenic
11	61957703	.	G	A	.	.	Classification=Benign
11	61958026	.	A	G	.	.	Classification=Benign
11	61958153	.	CTG	C	.	.	Classification=Pathogenic
11	61959481	.	C	A	.	.	Classification=Benign
11	61959497	.	G	A	.	.	Classification=Pathogenic
11	61959532	.	A	G	.	.	Classification=Pathogenic
11	61959913	.	G	T	.	.	Classification=Pathogenic
11	61959934	.	C	T	.	.	Classification=Benign
11	61962762	.	T	C	.	.	Classification=Benign
11	61964754	.	G	A	.	.	Classification=Benign
11	61965469	.	T	C	.	.	Classification=Benign
11	61965778	.	G	A	.	.	Classification=Benign
11	62128004	.	G	A	.	.	Classification=Benign
11	62129937	.	C	T	.	.	Classification=Benign
11	62130702	.	T	C	.	.	Classification=Benign
11	62139066	.	G	A	.	.	Classification=Benign
11	62140550	.	G	A	.	.	Classification=Benign
11	62141200	.	G	A	.	.	Classification=Benign
11	62144928	.	G	A	.	.	Classification=Benign
11	62145672	.	C	T	.	.	Classification=Benign
11	62145724	.	G	T	.	.	Classification=Benign
11	62145885	.	G	T	.	.	Classification=Benign
11	62146484	.	C	T	.	.	Classification=Benign
11	62146584	.	G	A	.	.	Classification=Benign
11	62147080	.	A	G	.	.	Classification=Benign
11	62148574	.	G	A	.	.	Classification=Benign
11	62148840	.	C	T	.	.	Classification=Benign
11	62152043	.	C	G	.	.	Classification=Benign
11	62391538	.	C	T	.	.	Classification=Benign
11	62392155	.	C	T	.	.	Classification=Benign
11	62392224	.	G	A	.	.	Classification=Benign
11	62491810	.	G	C	.	.	Classification=Benign
11	62520206	.	G	A	.	.	Classification=Benign
11	62522036	.	C	T	.	.	Classification=Benign
11	62522304	.	T	C	.	.	Classification=Benign
11	62524531	.	G	A	.	.	Classification=Benign
11	62524877	.	G	A	.	.	Classification=Benign
11	62525480	.	G	A	.	.	Classification=Benign
11	62528551	.	C	A	.	.	Classification=Benign
11	62529420	.	T	C	.	.	Classification=Benign
11	62529848	.	A	G	.	.	Classification=Benign
11	62529938	.	A	G	.	.	Classification=Benign
11	62530317	.	CTAA	C	.	.	Classification=Benign
11	62533182	.	C	A	.	.	Classification=Benign
11	62535033	.	G	C	.	.	Classification=Benign
11	62575658	.	G	C	.	.	Classification=Benign
11	62614750	.	T	C	.	.	Classification=Benign
11	62620599	.	G	GAAATCCTCAGATCCTTCTGCCGTAGCTGC	.	.	Classification=Pathogenic
11	62626052	.	ATTGGTCACT	A	.	.	Classification=Pathogenic
11	62626327	.	CCCATTA	C	.	.	Classification=Pathogenic
11	62629291	.	G	C	.	.	Classification=Benign
11	62631118	.	G	A	.	.	Classification=Benign
11	62631168	.	T	C	.	.	Classification=Benign
11	62632644	.	T	C	.	.	Classification=Benign
11	62638690	.	G	T	.	.	Classification=Benign
11	62639022	.	C	T	.	.	Classification=Benign
11	62691143	.	T	C	.	.	Classification=Pathogenic
11	62691191	.	A	C	.	.	Classification=Benign
11	62691322	.	C	T	.	.	Classification=Pathogenic
11	62694966	.	G	A	.	.	Classification=Benign
11	62705572	.	C	T	.	.	Classification=Benign
11	62706076	.	C	T	.	.	Classification=Benign
11	62706230	.	C	T	.	.	Classification=Benign
11	62839235	.	T	C	.	.	Classification=Benign
11	62888346	.	C	T	.	.	Classification=Benign
11	62888574	.	A	C	.	.	Classification=Benign
11	63228566	.	T	C	.	.	Classification=Benign
11	63629346	.	T	C	.	.	Classification=Benign
11	63635397	.	T	TA	.	.	Classification=Benign
11	63635604	.	C	T	.	.	Classification=Benign
11	63636284	.	A	G	.	.	Classification=Benign
11	63644370	.	A	ACGTACT	.	.	Classification=Benign
11	63646309	.	C	T	.	.	Classification=Benign
11	63659268	.	G	GA	.	.	Classification=Benign
11	63900815	.	C	T	.	.	Classification=Benign
11	63902743	.	C	A	.	.	Classification=Benign
11	63909045	.	C	T	.	.	Classification=Benign
11	63909090	.	G	A	.	.	Classification=Benign
11	63914824	.	G	A	.	.	Classification=Benign
11	63975948	.	A	G	.	.	Classification=Benign
11	63976224	.	G	C	.	.	Classification=Pathogenic
11	64116375	.	C	T	.	.	Classification=Benign
11	64116384	.	C	T	.	.	Classification=Benign
11	64117053	.	G	A	.	.	Classification=Benign
11	64117275	.	C	T	.	.	Classification=Benign
11	64117437	.	G	T	.	.	Classification=Benign
11	64117833	.	C	T	.	.	Classification=Benign
11	64193128	.	C	T	.	.	Classification=Benign
11	64207494	.	G	A	.	.	Classification=Benign
11	64210609	.	A	C	.	.	Classification=Pathogenic
11	64211635	.	C	G	.	.	Classification=Benign
11	64219237	.	T	TC	.	.	Classification=Benign
11	64219241	.	C	A	.	.	Classification=Benign
11	64219520	.	C	T	.	.	Classification=Benign
11	64219660	.	T	C	.	.	Classification=Pathogenic
11	64220517	.	G	A	.	.	Classification=Benign
11	64220573	.	G	A	.	.	Classification=Benign
11	64223046	.	A	G	.	.	Classification=Pathogenic
11	64235856	.	C	T	.	.	Classification=Benign
11	64237452	.	G	A	.	.	Classification=Benign
11	64237625	.	G	A	.	.	Classification=Benign
11	64293042	.	C	T	.	.	Classification=Benign
11	64293171	.	G	C	.	.	Classification=Benign
11	64296996	.	C	T	.	.	Classification=Benign
11	64297000	.	C	T	.	.	Classification=Benign
11	64297004	.	G	A	.	.	Classification=Benign
11	64297640	.	C	T	.	.	Classification=Benign
11	64298134	.	C	A	.	.	Classification=Benign
11	64298208	.	G	A	.	.	Classification=Benign
11	64299638	.	C	T	.	.	Classification=Benign
11	64299694	.	G	A	.	.	Classification=Benign
11	64299694	.	G	C	.	.	Classification=Benign
11	64299718	.	C	A	.	.	Classification=Benign
11	64360272	.	A	G	.	.	Classification=Benign
11	64601819	.	G	A	.	.	Classification=Benign
11	64601841	.	AG	A	.	.	Classification=Benign
11	64607403	.	C	T	.	.	Classification=Benign
11	64648804	.	G	C	.	.	Classification=Benign
11	64685874	.	C	T	.	.	Classification=Benign
11	64698042	.	C	T	.	.	Classification=Benign
11	64713001	.	G	C	.	.	Classification=Benign
11	64728680	.	G	A	.	.	Classification=Benign
11	64729045	.	G	T	.	.	Classification=Benign
11	64729494	.	G	A	.	.	Classification=Benign
11	64739616	.	C	T	.	.	Classification=Benign
11	64740327	.	G	C	.	.	Classification=Benign
11	64741767	.	C	T	.	.	Classification=Benign
11	64747224	.	C	T	.	.	Classification=Pathogenic
11	64751873	.	G	A	.	.	Classification=Benign
11	64751923	.	C	T	.	.	Classification=Pathogenic
11	64752516	.	C	T	.	.	Classification=Benign
11	64752783	.	C	G	.	.	Classification=Benign
11	64753518	.	C	T	.	.	Classification=Pathogenic
11	64753878	.	C	T	.	.	Classification=Pathogenic
11	64753927	.	C	T	.	.	Classification=Benign
11	64754359	.	AG	A	.	.	Classification=Benign
11	64755357	.	T	A	.	.	Classification=Pathogenic
11	64755446	.	C	A	.	.	Classification=Pathogenic
11	64755563	.	G	C	.	.	Classification=Benign
11	64756022	.	C	A	.	.	Classification=Benign
11	64756159	.	C	T	.	.	Classification=Pathogenic
11	64757791	.	C	T	.	.	Classification=Pathogenic
11	64757992	.	C	T	.	.	Classification=Benign
11	64804325	.	C	A	.	.	Classification=Benign
11	64804325	.	C	T	.	.	Classification=Benign
11	64804326	.	C	T	.	.	Classification=Benign
11	64804529	.	C	T	.	.	Classification=Benign
11	64804571	.	G	C	.	.	Classification=Benign
11	64804603	.	C	G	.	.	Classification=Benign
11	64804799	.	G	A	.	.	Classification=Benign
11	64804817	.	C	A	.	.	Classification=Pathogenic
11	64804817	.	C	G	.	.	Classification=Pathogenic
11	64804817	.	C	T	.	.	Classification=Pathogenic
11	64804818	.	T	C	.	.	Classification=Pathogenic
11	64804825	.	G	C	.	.	Classification=Pathogenic
11	64804931	.	C	G	.	.	Classification=Benign
11	64805022	.	GCTGTCCCTCAC	G	.	.	Classification=Pathogenic
11	64805032	.	A	G	.	.	Classification=Pathogenic
11	64805033	.	C	A	.	.	Classification=Pathogenic
11	64805033	.	C	G	.	.	Classification=Pathogenic
11	64805033	.	C	T	.	.	Classification=Pathogenic
11	64805116	.	C	T	.	.	Classification=Pathogenic
11	64805177	.	CG	C	.	.	Classification=Pathogenic
11	64805635	.	C	G	.	.	Classification=Benign
11	64805637	.	G	A	.	.	Classification=Pathogenic
11	64805772	.	T	A	.	.	Classification=Pathogenic
11	64805772	.	T	C	.	.	Classification=Pathogenic
11	64805773	.	G	C	.	.	Classification=Pathogenic
11	64806117	.	T	C	.	.	Classification=Benign
11	64806228	.	TCA	T	.	.	Classification=Pathogenic
11	64806230	.	A	C	.	.	Classification=Pathogenic
11	64806231	.	C	G	.	.	Classification=Pathogenic
11	64806231	.	C	T	.	.	Classification=Pathogenic
11	64806369	.	C	G	.	.	Classification=Pathogenic
11	64806369	.	C	T	.	.	Classification=Pathogenic
11	64806410	.	C	G	.	.	Classification=Benign
11	64806728	.	G	A	.	.	Classification=Benign
11	64807009	.	A	C	.	.	Classification=Pathogenic
11	64807009	.	A	G	.	.	Classification=Pathogenic
11	64807010	.	C	G	.	.	Classification=Pathogenic
11	64807010	.	C	T	.	.	Classification=Pathogenic
11	64807099	.	C	CTCTAGGTA	.	.	Classification=Pathogenic
11	64807178	.	C	A	.	.	Classification=Pathogenic
11	64807178	.	C	T	.	.	Classification=Pathogenic
11	64807179	.	C	T	.	.	Classification=Pathogenic
11	64807220	.	C	G	.	.	Classification=Pathogenic
11	64807228	.	C	T	.	.	Classification=Pathogenic
11	64807551	.	C	A	.	.	Classification=Pathogenic
11	64807551	.	C	G	.	.	Classification=Pathogenic
11	64807551	.	C	T	.	.	Classification=Pathogenic
11	64807573	.	C	T	.	.	Classification=Benign
11	64807648	.	G	C	.	.	Classification=Benign
11	64807681	.	C	T	.	.	Classification=Pathogenic
11	64807682	.	T	C	.	.	Classification=Pathogenic
11	64807682	.	T	G	.	.	Classification=Pathogenic
11	64807873	.	G	A	.	.	Classification=Benign
11	64807890	.	C	A	.	.	Classification=Pathogenic
11	64807902	.	C	T	.	.	Classification=Pathogenic
11	64808032	.	C	T	.	.	Classification=Benign
11	64808033	.	C	T	.	.	Classification=Benign
11	64808087	.	T	A	.	.	Classification=Pathogenic
11	64808100	.	C	G	.	.	Classification=Pathogenic
11	64808100	.	C	T	.	.	Classification=Pathogenic
11	64808101	.	T	C	.	.	Classification=Pathogenic
11	64808101	.	T	G	.	.	Classification=Pathogenic
11	64808102	.	G	C	.	.	Classification=Pathogenic
11	64809482	.	C	T	.	.	Classification=Benign
11	64809702	.	A	ATCCTTGAAGTAGGAGC	.	.	Classification=Pathogenic
11	64809780	.	C	T	.	.	Classification=Benign
11	64809783	.	T	C	.	.	Classification=Benign
11	64809978	.	C	T	.	.	Classification=Benign
11	64810062	.	G	T	.	.	Classification=Benign
11	64810108	.	A	T	.	.	Classification=Pathogenic
11	64907602	.	G	A	.	.	Classification=Benign
11	64912376	.	C	G	.	.	Classification=Benign
11	64931498	.	C	T	.	.	Classification=Benign
11	64933823	.	C	T	.	.	Classification=Benign
11	65079496	.	C	T	.	.	Classification=Benign
11	65079671	.	A	T	.	.	Classification=Benign
11	65096497	.	TG	T	.	.	Classification=Benign
11	65182970	.	T	C	.	.	Classification=Pathogenic
11	65183541	.	TC	T	.	.	Classification=Pathogenic
11	65183606	.	TG	T	.	.	Classification=Benign
11	65186339	.	G	A	.	.	Classification=Pathogenic
11	65187299	.	G	C	.	.	Classification=Pathogenic
11	65187332	.	G	A	.	.	Classification=Benign
11	65188898	.	A	G	.	.	Classification=Benign
11	65206824	.	G	A	.	.	Classification=Pathogenic
11	65207914	.	AAAAAG	A	.	.	Classification=Benign
11	65209953	.	C	T	.	.	Classification=Benign
11	65210466	.	A	G	.	.	Classification=Benign
11	65345988	.	G	T	.	.	Classification=Benign
11	65346059	.	G	A	.	.	Classification=Pathogenic
11	65346287	.	G	A	.	.	Classification=Benign
11	65526243	.	G	A	.	.	Classification=Benign
11	65538093	.	C	T	.	.	Classification=Benign
11	65538293	.	G	A	.	.	Classification=Benign
11	65540580	.	A	G	.	.	Classification=Benign
11	65540703	.	C	CGGGCGGGGCCTACAGGAG	.	.	Classification=Benign
11	65547915	.	C	T	.	.	Classification=Pathogenic
11	65548047	.	T	C	.	.	Classification=Pathogenic
11	65551971	.	C	A	.	.	Classification=Pathogenic
11	65553510	.	G	A	.	.	Classification=Benign
11	65553857	.	G	T	.	.	Classification=Benign
11	65554227	.	CCT	C	.	.	Classification=Pathogenic
11	65645074	.	C	T	.	.	Classification=Benign
11	65649965	.	G	T	.	.	Classification=Benign
11	65654381	.	G	A	.	.	Classification=Benign
11	65654891	.	C	T	.	.	Classification=Benign
11	65654903	.	C	T	.	.	Classification=Benign
11	65654954	.	A	C	.	.	Classification=Pathogenic
11	65658311	.	C	A	.	.	Classification=Pathogenic
11	65659665	.	C	T	.	.	Classification=Pathogenic
11	65659730	.	C	T	.	.	Classification=Benign
11	65662009	.	G	T	.	.	Classification=Pathogenic
11	65662010	.	C	T	.	.	Classification=Pathogenic
11	65662163	.	C	T	.	.	Classification=Benign
11	65718007	.	G	A	.	.	Classification=Benign
11	65718256	.	T	G	.	.	Classification=Benign
11	65718776	.	G	C	.	.	Classification=Benign
11	65867625	.	A	AG	.	.	Classification=Benign
11	65867860	.	C	T	.	.	Classification=Pathogenic
11	65868830	.	T	C	.	.	Classification=Benign
11	65869802	.	A	G	.	.	Classification=Benign
11	65871247	.	C	T	.	.	Classification=Benign
11	65871903	.	C	T	.	.	Classification=Benign
11	65885113	.	T	A	.	.	Classification=Benign
11	65887999	.	C	A	.	.	Classification=Benign
11	65893177	.	C	T	.	.	Classification=Benign
11	66003187	.	A	G	.	.	Classification=Benign
11	66003482	.	G	A	.	.	Classification=Benign
11	66003579	.	TCACTGAG	T	.	.	Classification=Benign
11	66021649	.	G	A	.	.	Classification=Benign
11	66025384	.	C	G	.	.	Classification=Benign
11	66025983	.	C	T	.	.	Classification=Benign
11	66043398	.	C	T	.	.	Classification=Benign
11	66061683	.	CA	C	.	.	Classification=Pathogenic
11	66070581	.	C	CGCCGCCGCAGCAGCAGCAGCAGCA	.	.	Classification=Benign
11	66210062	.	T	A	.	.	Classification=Benign
11	66210925	.	A	G	.	.	Classification=Benign
11	66215878	.	C	T	.	.	Classification=Benign
11	66216051	.	A	G	.	.	Classification=Benign
11	66216142	.	C	T	.	.	Classification=Benign
11	66216189	.	C	G	.	.	Classification=Benign
11	66216723	.	G	A	.	.	Classification=Benign
11	66220796	.	G	GC	.	.	Classification=Benign
11	66220807	.	T	C	.	.	Classification=Benign
11	66221187	.	C	T	.	.	Classification=Benign
11	66221192	.	C	T	.	.	Classification=Benign
11	66230831	.	G	A	.	.	Classification=Benign
11	66230960	.	A	G	.	.	Classification=Benign
11	66232307	.	G	T	.	.	Classification=Benign
11	66234407	.	A	T	.	.	Classification=Benign
11	66235210	.	G	A	.	.	Classification=Benign
11	66236112	.	G	GGGGTACCCAGT	.	.	Classification=Benign
11	66239329	.	G	A	.	.	Classification=Benign
11	66241523	.	C	T	.	.	Classification=Benign
11	66243319	.	A	T	.	.	Classification=Benign
11	66258720	.	G	A	.	.	Classification=Benign
11	66261804	.	G	A	.	.	Classification=Benign
11	66265085	.	G	A	.	.	Classification=Benign
11	66265959	.	C	T	.	.	Classification=Benign
11	66314997	.	G	A	.	.	Classification=Benign
11	66315792	.	C	T	.	.	Classification=Benign
11	66424369	.	G	C	.	.	Classification=Benign
11	66493152	.	G	A	.	.	Classification=Benign
11	66511011	.	A	G	.	.	Classification=Pathogenic
11	66511012	.	G	T	.	.	Classification=Pathogenic
11	66514679	.	G	A	.	.	Classification=Pathogenic
11	66519749	.	G	C	.	.	Classification=Pathogenic
11	66519750	.	T	G	.	.	Classification=Pathogenic
11	66520965	.	C	T	.	.	Classification=Benign
11	66521262	.	G	C	.	.	Classification=Benign
11	66521269	.	G	C	.	.	Classification=Pathogenic
11	66521376	.	G	A	.	.	Classification=Pathogenic
11	66523451	.	C	T	.	.	Classification=Benign
11	66523577	.	G	A	.	.	Classification=Pathogenic
11	66523578	.	T	A	.	.	Classification=Pathogenic
11	66523792	.	C	G	.	.	Classification=Benign
11	66529818	.	G	T	.	.	Classification=Pathogenic
11	66529861	.	T	TA	.	.	Classification=Pathogenic
11	66529956	.	A	G	.	.	Classification=Pathogenic
11	66531743	.	G	A	.	.	Classification=Pathogenic
11	66532044	.	A	G	.	.	Classification=Benign
11	66532877	.	A	G	.	.	Classification=Benign
11	66557793	.	G	A	.	.	Classification=Benign
11	66562168	.	G	A	.	.	Classification=Benign
11	66563698	.	C	T	.	.	Classification=Benign
11	66563987	.	A	G	.	.	Classification=Benign
11	66567944	.	C	G	.	.	Classification=Benign
11	66685992	.	C	T	.	.	Classification=Benign
11	66687092	.	C	T	.	.	Classification=Benign
11	66687447	.	G	A	.	.	Classification=Benign
11	66688785	.	C	T	.	.	Classification=Benign
11	66688916	.	T	C	.	.	Classification=Benign
11	66689095	.	C	T	.	.	Classification=Pathogenic
11	66691374	.	C	T	.	.	Classification=Benign
11	66691544	.	G	T	.	.	Classification=Benign
11	66691573	.	T	C	.	.	Classification=Benign
11	66692587	.	G	A	.	.	Classification=Benign
11	66693011	.	C	T	.	.	Classification=Benign
11	66693240	.	C	T	.	.	Classification=Benign
11	66693408	.	G	A	.	.	Classification=Benign
11	66698690	.	T	C	.	.	Classification=Benign
11	66699511	.	T	C	.	.	Classification=Benign
11	66700541	.	G	A	.	.	Classification=Benign
11	66700583	.	G	A	.	.	Classification=Benign
11	66700781	.	T	C	.	.	Classification=Benign
11	66700988	.	G	A	.	.	Classification=Benign
11	66701195	.	C	T	.	.	Classification=Benign
11	66701255	.	G	A	.	.	Classification=Benign
11	66704548	.	C	A	.	.	Classification=Benign
11	66704781	.	C	T	.	.	Classification=Benign
11	66705709	.	G	A	.	.	Classification=Benign
11	66705727	.	C	T	.	.	Classification=Benign
11	66707753	.	C	T	.	.	Classification=Benign
11	66708246	.	G	T	.	.	Classification=Benign
11	66710912	.	A	G	.	.	Classification=Benign
11	66713793	.	C	T	.	.	Classification=Benign
11	66714157	.	T	C	.	.	Classification=Benign
11	66848793	.	C	A	.	.	Classification=Benign
11	66848886	.	G	A	.	.	Classification=Benign
11	66849072	.	CTA	C	.	.	Classification=Pathogenic
11	66849228	.	A	G	.	.	Classification=Pathogenic
11	66849229	.	C	A	.	.	Classification=Pathogenic
11	66849229	.	C	T	.	.	Classification=Pathogenic
11	66849749	.	CG	C	.	.	Classification=Pathogenic
11	66850346	.	A	G	.	.	Classification=Benign
11	66850352	.	A	G	.	.	Classification=Benign
11	66850361	.	C	T	.	.	Classification=Benign
11	66850388	.	G	A	.	.	Classification=Benign
11	66850668	.	TCCTA	T	.	.	Classification=Pathogenic
11	66852433	.	GCCTA	G	.	.	Classification=Pathogenic
11	66852799	.	G	A	.	.	Classification=Benign
11	66863798	.	C	T	.	.	Classification=Benign
11	66866350	.	C	T	.	.	Classification=Pathogenic
11	66868692	.	G	T	.	.	Classification=Benign
11	66871069	.	C	A	.	.	Classification=Benign
11	66871686	.	C	A	.	.	Classification=Pathogenic
11	66871792	.	C	T	.	.	Classification=Benign
11	67455722	.	G	A	.	.	Classification=Benign
11	67455790	.	G	T	.	.	Classification=Pathogenic
11	67456220	.	T	A	.	.	Classification=Pathogenic
11	67456443	.	G	T	.	.	Classification=Pathogenic
11	67457368	.	G	C	.	.	Classification=Benign
11	67460356	.	A	G	.	.	Classification=Benign
11	67487000	.	C	A	.	.	Classification=Benign
11	67488880	.	G	GC	.	.	Classification=Benign
11	67490037	.	G	A	.	.	Classification=Pathogenic
11	67520372	.	A	C	.	.	Classification=Benign
11	67520491	.	C	T	.	.	Classification=Benign
11	67521123	.	C	T	.	.	Classification=Benign
11	67522571	.	C	T	.	.	Classification=Benign
11	67523172	.	G	A	.	.	Classification=Benign
11	67585782	.	G	A	.	.	Classification=Benign
11	67586108	.	C	T	.	.	Classification=Benign
11	67609000	.	C	G	.	.	Classification=Benign
11	67609416	.	G	C	.	.	Classification=Benign
11	67609473	.	C	T	.	.	Classification=Benign
11	67610091	.	G	A	.	.	Classification=Benign
11	67611236	.	G	T	.	.	Classification=Benign
11	67612292	.	G	A	.	.	Classification=Benign
11	67991572	.	C	A	.	.	Classification=Benign
11	67993705	.	C	T	.	.	Classification=Benign
11	68003029	.	G	T	.	.	Classification=Benign
11	68032264	.	C	G	.	.	Classification=Benign
11	68039676	.	A	AC	.	.	Classification=Benign
11	68041389	.	G	A	.	.	Classification=Pathogenic
11	68041392	.	A	T	.	.	Classification=Pathogenic
11	68041836	.	G	A	.	.	Classification=Pathogenic
11	68042641	.	A	T	.	.	Classification=Pathogenic
11	68042693	.	A	G	.	.	Classification=Benign
11	68042830	.	C	T	.	.	Classification=Benign
11	68043365	.	C	A	.	.	Classification=Pathogenic
11	68043370	.	G	C	.	.	Classification=Pathogenic
11	68043390	.	G	GAGCC	.	.	Classification=Pathogenic
11	68043498	.	G	T	.	.	Classification=Pathogenic
11	68043499	.	T	C	.	.	Classification=Pathogenic
11	68044201	.	C	T	.	.	Classification=Pathogenic
11	68044973	.	A	AGTGC	.	.	Classification=Pathogenic
11	68045090	.	G	T	.	.	Classification=Pathogenic
11	68045103	.	G	C	.	.	Classification=Pathogenic
11	68047573	.	G	A	.	.	Classification=Pathogenic
11	68047573	.	G	T	.	.	Classification=Pathogenic
11	68047974	.	T	A	.	.	Classification=Pathogenic
11	68048996	.	G	C	.	.	Classification=Benign
11	68049080	.	G	A	.	.	Classification=Pathogenic
11	68049080	.	G	C	.	.	Classification=Pathogenic
11	68049292	.	C	T	.	.	Classification=Pathogenic
11	68050085	.	T	TG	.	.	Classification=Benign
11	68050232	.	G	A	.	.	Classification=Pathogenic
11	68050540	.	C	CGGGAGGTGGGCGTGGCGGCTGT	.	.	Classification=Pathogenic
11	68158309	.	T	C	.	.	Classification=Benign
11	68158620	.	CACT	C	.	.	Classification=Benign
11	68159048	.	T	C	.	.	Classification=Benign
11	68348214	.	G	A	.	.	Classification=Benign
11	68348376	.	GC	G	.	.	Classification=Benign
11	68363530	.	A	C	.	.	Classification=Benign
11	68364043	.	G	A	.	.	Classification=Benign
11	68365703	.	G	A	.	.	Classification=Pathogenic
11	68386665	.	G	A	.	.	Classification=Benign
11	68386713	.	G	A	.	.	Classification=Pathogenic
11	68386939	.	G	C	.	.	Classification=Benign
11	68389942	.	C	T	.	.	Classification=Pathogenic
11	68390053	.	G	A	.	.	Classification=Pathogenic
11	68403481	.	A	C	.	.	Classification=Pathogenic
11	68403482	.	G	C	.	.	Classification=Pathogenic
11	68406654	.	G	A	.	.	Classification=Benign
11	68406720	.	C	G	.	.	Classification=Benign
11	68410146	.	T	C	.	.	Classification=Benign
11	68410240	.	G	A	.	.	Classification=Benign
11	68411263	.	A	G	.	.	Classification=Benign
11	68411657	.	C	T	.	.	Classification=Benign
11	68414013	.	G	A	.	.	Classification=Pathogenic
11	68416504	.	C	T	.	.	Classification=Pathogenic
11	68423693	.	C	T	.	.	Classification=Pathogenic
11	68424878	.	T	G	.	.	Classification=Benign
11	68425222	.	G	A	.	.	Classification=Benign
11	68433539	.	C	T	.	.	Classification=Benign
11	68433572	.	G	A	.	.	Classification=Benign
11	68433827	.	C	T	.	.	Classification=Benign
11	68438543	.	C	G	.	.	Classification=Benign
11	68438606	.	C	T	.	.	Classification=Benign
11	68439886	.	G	T	.	.	Classification=Benign
11	68439912	.	CGCCGGTGAGGGGCGGG	C	.	.	Classification=Pathogenic
11	68439918	.	T	G	.	.	Classification=Pathogenic
11	68446651	.	C	T	.	.	Classification=Benign
11	68761688	.	C	T	.	.	Classification=Pathogenic
11	68775362	.	G	A	.	.	Classification=Benign
11	68781000	.	G	A	.	.	Classification=Benign
11	68781551	.	T	C	.	.	Classification=Benign
11	68781961	.	T	C	.	.	Classification=Pathogenic
11	68784814	.	C	T	.	.	Classification=Pathogenic
11	68799183	.	A	ACGCT	.	.	Classification=Benign
11	68804323	.	C	G	.	.	Classification=Benign
11	68807301	.	T	G	.	.	Classification=Benign
11	68807649	.	A	G	.	.	Classification=Benign
11	68807874	.	C	T	.	.	Classification=Benign
11	68812436	.	C	T	.	.	Classification=Pathogenic
11	68906193	.	C	T	.	.	Classification=Pathogenic
11	68908338	.	G	T	.	.	Classification=Pathogenic
11	68908462	.	G	T	.	.	Classification=Benign
11	68911250	.	G	T	.	.	Classification=Benign
11	68911494	.	T	C	.	.	Classification=Benign
11	68911587	.	TGAAAC	T	.	.	Classification=Pathogenic
11	68911604	.	G	A	.	.	Classification=Pathogenic
11	68914525	.	T	G	.	.	Classification=Benign
11	68917885	.	T	C	.	.	Classification=Pathogenic
11	68929181	.	A	G	.	.	Classification=Pathogenic
11	68929334	.	G	T	.	.	Classification=Benign
11	68929868	.	T	C	.	.	Classification=Benign
11	68930251	.	C	A	.	.	Classification=Pathogenic
11	68934207	.	C	G	.	.	Classification=Benign
11	68935541	.	C	G	.	.	Classification=Benign
11	68936307	.	G	A	.	.	Classification=Benign
11	68936491	.	A	G	.	.	Classification=Benign
11	68936505	.	C	T	.	.	Classification=Benign
11	68937040	.	C	T	.	.	Classification=Pathogenic
11	68937092	.	G	A	.	.	Classification=Pathogenic
11	68937330	.	C	T	.	.	Classification=Benign
11	68938206	.	C	A	.	.	Classification=Benign
11	68938468	.	T	G	.	.	Classification=Benign
11	68939291	.	C	T	.	.	Classification=Benign
11	68939467	.	A	G	.	.	Classification=Benign
11	68940158	.	C	T	.	.	Classification=Benign
11	69006087	.	T	C	.	.	Classification=Benign
11	69643662	.	G	C	.	.	Classification=Benign
11	69810617	.	C	T	.	.	Classification=Benign
11	69810743	.	T	C	.	.	Classification=Benign
11	69810962	.	G	A	.	.	Classification=Benign
11	69816210	.	G	A	.	.	Classification=Benign
11	69816341	.	C	G	.	.	Classification=Benign
11	70087886	.	G	A	.	.	Classification=Benign
11	70272259	.	G	T	.	.	Classification=Benign
11	70487188	.	G	A	.	.	Classification=Benign
11	71435394	.	A	T	.	.	Classification=Pathogenic
11	71435466	.	C	T	.	.	Classification=Pathogenic
11	71435711	.	C	T	.	.	Classification=Benign
11	71435840	.	C	G	.	.	Classification=Pathogenic
11	71435841	.	T	G	.	.	Classification=Pathogenic
11	71439059	.	G	C	.	.	Classification=Pathogenic
11	71439144	.	C	T	.	.	Classification=Benign
11	71442257	.	GGCTACCTGCAGGAGTCACGGCCCCCTCCTGGAT	G	.	.	Classification=Pathogenic
11	71442260	.	T	A	.	.	Classification=Pathogenic
11	71442300	.	G	C	.	.	Classification=Pathogenic
11	71442340	.	GTGTACAGAAGCACC	G	.	.	Classification=Pathogenic
11	71443959	.	G	T	.	.	Classification=Benign
11	71444125	.	C	T	.	.	Classification=Benign
11	71444928	.	T	A	.	.	Classification=Benign
11	71447566	.	G	T	.	.	Classification=Benign
11	71447778	.	T	C	.	.	Classification=Benign
11	71497578	.	C	T	.	.	Classification=Benign
11	71837498	.	A	G	.	.	Classification=Benign
11	72001333	.	C	T	.	.	Classification=Benign
11	72001485	.	A	G	.	.	Classification=Benign
11	72006254	.	C	T	.	.	Classification=Benign
11	72007252	.	C	T	.	.	Classification=Benign
11	72014098	.	T	G	.	.	Classification=Benign
11	72014351	.	G	A	.	.	Classification=Benign
11	72014588	.	C	T	.	.	Classification=Benign
11	72093720	.	G	C	.	.	Classification=Benign
11	72095011	.	G	C	.	.	Classification=Benign
11	72107872	.	G	A	.	.	Classification=Benign
11	72108672	.	G	A	.	.	Classification=Benign
11	72138993	.	G	C	.	.	Classification=Benign
11	72139687	.	G	A	.	.	Classification=Benign
11	72192387	.	G	C	.	.	Classification=Benign
11	72195394	.	C	T	.	.	Classification=Benign
11	72195749	.	T	C	.	.	Classification=Pathogenic
11	72220969	.	G	A	.	.	Classification=Benign
11	72225386	.	A	G	.	.	Classification=Benign
11	72230788	.	TC	T	.	.	Classification=Benign
11	72231196	.	G	A	.	.	Classification=Benign
11	72234616	.	G	A	.	.	Classification=Pathogenic
11	72237492	.	C	G	.	.	Classification=Benign
11	72237611	.	G	GTGCTGCAGATGGCCAAGAGC	.	.	Classification=Pathogenic
11	72237735	.	G	A	.	.	Classification=Benign
11	72240199	.	C	T	.	.	Classification=Pathogenic
11	72243787	.	C	T	.	.	Classification=Pathogenic
11	72243790	.	G	A	.	.	Classification=Pathogenic
11	72294239	.	A	ATG	.	.	Classification=Benign
11	72294645	.	T	A	.	.	Classification=Benign
11	72302299	.	C	A	.	.	Classification=Pathogenic
11	72308526	.	C	T	.	.	Classification=Pathogenic
11	72317566	.	T	C	.	.	Classification=Benign
11	72329706	.	C	T	.	.	Classification=Pathogenic
11	72329740	.	T	C	.	.	Classification=Benign
11	72329866	.	C	G	.	.	Classification=Benign
11	72372958	.	C	A	.	.	Classification=Pathogenic
11	72380092	.	CA	C	.	.	Classification=Benign
11	72577393	.	A	T	.	.	Classification=Benign
11	72580883	.	T	C	.	.	Classification=Benign
11	72581872	.	C	T	.	.	Classification=Pathogenic
11	72584539	.	C	T	.	.	Classification=Benign
11	72584690	.	C	T	.	.	Classification=Benign
11	72605137	.	C	T	.	.	Classification=Pathogenic
11	72701793	.	C	T	.	.	Classification=Benign
11	72841540	.	G	A	.	.	Classification=Benign
11	73362517	.	C	T	.	.	Classification=Benign
11	73390753	.	A	G	.	.	Classification=Pathogenic
11	73394683	.	C	T	.	.	Classification=Benign
11	73395140	.	T	A	.	.	Classification=Benign
11	73395141	.	G	A	.	.	Classification=Benign
11	73958289	.	A	C	.	.	Classification=Benign
11	73964589	.	G	T	.	.	Classification=Benign
11	73964804	.	T	C	.	.	Classification=Benign
11	73964810	.	T	C	.	.	Classification=Benign
11	73965106	.	C	G	.	.	Classification=Benign
11	73965245	.	G	GT	.	.	Classification=Benign
11	73969745	.	TAAAC	T	.	.	Classification=Benign
11	73975814	.	ACTT	A	.	.	Classification=Benign
11	74001814	.	T	C	.	.	Classification=Benign
11	74003826	.	C	T	.	.	Classification=Benign
11	74006386	.	G	A	.	.	Classification=Benign
11	74006522	.	C	G	.	.	Classification=Benign
11	74013403	.	C	T	.	.	Classification=Benign
11	74028636	.	T	C	.	.	Classification=Benign
11	74033419	.	G	A	.	.	Classification=Benign
11	74041879	.	A	G	.	.	Classification=Benign
11	74042179	.	C	T	.	.	Classification=Benign
11	74048574	.	T	C	.	.	Classification=Benign
11	74049641	.	A	G	.	.	Classification=Benign
11	74054686	.	A	C	.	.	Classification=Benign
11	74054767	.	T	C	.	.	Classification=Benign
11	74057112	.	C	G	.	.	Classification=Benign
11	74074074	.	A	C	.	.	Classification=Benign
11	74078832	.	C	T	.	.	Classification=Benign
11	74084972	.	T	A	.	.	Classification=Pathogenic
11	74085563	.	T	C	.	.	Classification=Benign
11	74085617	.	C	T	.	.	Classification=Pathogenic
11	74085715	.	C	T	.	.	Classification=Benign
11	74085842	.	A	C	.	.	Classification=Benign
11	74090617	.	G	C	.	.	Classification=Benign
11	74092775	.	C	CCT	.	.	Classification=Benign
11	74094979	.	A	T	.	.	Classification=Benign
11	74103111	.	T	C	.	.	Classification=Benign
11	74103393	.	G	C	.	.	Classification=Benign
11	74106351	.	C	G	.	.	Classification=Benign
11	74109032	.	AC	A	.	.	Classification=Pathogenic
11	74113659	.	G	T	.	.	Classification=Benign
11	74114458	.	T	C	.	.	Classification=Benign
11	74122912	.	C	CTGTCTGGCAAGTGA	.	.	Classification=Benign
11	74138970	.	G	GT	.	.	Classification=Benign
11	74139793	.	G	C	.	.	Classification=Pathogenic
11	74161656	.	G	GA	.	.	Classification=Benign
11	74168538	.	G	T	.	.	Classification=Benign
11	74168543	.	T	C	.	.	Classification=Benign
11	74168702	.	A	C	.	.	Classification=Benign
11	74457172	.	T	C	.	.	Classification=Benign
11	74457336	.	G	A	.	.	Classification=Benign
11	74467277	.	CT	C	.	.	Classification=Benign
11	74492263	.	T	A	.	.	Classification=Benign
11	74493682	.	A	G	.	.	Classification=Benign
11	75193429	.	C	T	.	.	Classification=Benign
11	75566712	.	C	G	.	.	Classification=Benign
11	75566715	.	G	C	.	.	Classification=Benign
11	75566947	.	C	T	.	.	Classification=Benign
11	75567247	.	A	G	.	.	Classification=Benign
11	75569172	.	G	T	.	.	Classification=Pathogenic
11	75571775	.	C	A	.	.	Classification=Benign
11	75587752	.	A	G	.	.	Classification=Benign
11	75667629	.	A	C	.	.	Classification=Benign
11	76191641	.	C	T	.	.	Classification=Benign
11	76544468	.	G	A	.	.	Classification=Benign
11	76926636	.	G	A	.	.	Classification=Benign
11	77084939	.	G	A	.	.	Classification=Benign
11	77085031	.	G	A	.	.	Classification=Benign
11	77093825	.	G	T	.	.	Classification=Benign
11	77115433	.	C	T	.	.	Classification=Benign
11	77115499	.	A	G	.	.	Classification=Benign
11	77122625	.	G	A	.	.	Classification=Benign
11	77122732	.	G	A	.	.	Classification=Benign
11	77130653	.	G	A	.	.	Classification=Pathogenic
11	77130654	.	T	A	.	.	Classification=Pathogenic
11	77130654	.	T	C	.	.	Classification=Pathogenic
11	77142783	.	C	T	.	.	Classification=Benign
11	77147796	.	A	G	.	.	Classification=Pathogenic
11	77147797	.	G	T	.	.	Classification=Pathogenic
11	77147815	.	G	GCAGAA	.	.	Classification=Pathogenic
11	77147951	.	G	A	.	.	Classification=Pathogenic
11	77147952	.	T	A	.	.	Classification=Pathogenic
11	77155661	.	T	C	.	.	Classification=Benign
11	77156089	.	C	T	.	.	Classification=Benign
11	77156092	.	G	A	.	.	Classification=Pathogenic
11	77156782	.	G	A	.	.	Classification=Pathogenic
11	77156990	.	C	G	.	.	Classification=Pathogenic
11	77157393	.	G	A	.	.	Classification=Pathogenic
11	77157393	.	G	C	.	.	Classification=Pathogenic
11	77157394	.	T	C	.	.	Classification=Pathogenic
11	77158275	.	AG	A	.	.	Classification=Pathogenic
11	77158276	.	G	C	.	.	Classification=Pathogenic
11	77158431	.	G	A	.	.	Classification=Pathogenic
11	77158609	.	G	A	.	.	Classification=Benign
11	77158728	.	C	G	.	.	Classification=Benign
11	77159524	.	G	A	.	.	Classification=Pathogenic
11	77160143	.	TG	T	.	.	Classification=Benign
11	77160283	.	G	A	.	.	Classification=Pathogenic
11	77161113	.	CAG	C	.	.	Classification=Pathogenic
11	77162845	.	C	G	.	.	Classification=Pathogenic
11	77162852	.	G	A	.	.	Classification=Pathogenic
11	77162852	.	G	C	.	.	Classification=Pathogenic
11	77163250	.	A	G	.	.	Classification=Benign
11	77172746	.	A	C	.	.	Classification=Pathogenic
11	77172746	.	A	G	.	.	Classification=Pathogenic
11	77172747	.	G	A	.	.	Classification=Pathogenic
11	77172886	.	G	A	.	.	Classification=Pathogenic
11	77172887	.	T	C	.	.	Classification=Pathogenic
11	77173082	.	CG	C	.	.	Classification=Benign
11	77173177	.	T	C	.	.	Classification=Benign
11	77174854	.	C	CG	.	.	Classification=Pathogenic
11	77174915	.	G	A	.	.	Classification=Pathogenic
11	77175076	.	G	A	.	.	Classification=Benign
11	77175465	.	G	T	.	.	Classification=Pathogenic
11	77175465	.	GTGAGCAC	G	.	.	Classification=Pathogenic
11	77177644	.	G	A	.	.	Classification=Pathogenic
11	77179044	.	G	A	.	.	Classification=Pathogenic
11	77179044	.	G	T	.	.	Classification=Pathogenic
11	77179130	.	G	A	.	.	Classification=Pathogenic
11	77179884	.	T	C	.	.	Classification=Benign
11	77179948	.	GC	G	.	.	Classification=Pathogenic
11	77180539	.	G	A	.	.	Classification=Benign
11	77181133	.	G	A	.	.	Classification=Benign
11	77181322	.	C	G	.	.	Classification=Benign
11	77181563	.	G	T	.	.	Classification=Pathogenic
11	77181589	.	G	T	.	.	Classification=Pathogenic
11	77182234	.	A	AG	.	.	Classification=Benign
11	77182356	.	G	A	.	.	Classification=Benign
11	77183190	.	G	C	.	.	Classification=Benign
11	77184732	.	G	A	.	.	Classification=Benign
11	77189033	.	G	A	.	.	Classification=Benign
11	77189222	.	G	A	.	.	Classification=Benign
11	77189343	.	G	C	.	.	Classification=Pathogenic
11	77190067	.	C	G	.	.	Classification=Pathogenic
11	77190137	.	C	T	.	.	Classification=Pathogenic
11	77190774	.	G	A	.	.	Classification=Benign
11	77190871	.	G	C	.	.	Classification=Pathogenic
11	77190882	.	C	T	.	.	Classification=Benign
11	77190979	.	G	A	.	.	Classification=Benign
11	77191808	.	A	G	.	.	Classification=Benign
11	77191882	.	C	T	.	.	Classification=Benign
11	77192200	.	C	A	.	.	Classification=Benign
11	77192232	.	AGCAG	A	.	.	Classification=Pathogenic
11	77197274	.	C	G	.	.	Classification=Benign
11	77197900	.	A	C	.	.	Classification=Benign
11	77198382	.	A	G	.	.	Classification=Benign
11	77198558	.	A	G	.	.	Classification=Pathogenic
11	77198793	.	G	C	.	.	Classification=Benign
11	77199721	.	C	T	.	.	Classification=Benign
11	77201630	.	G	T	.	.	Classification=Pathogenic
11	77202426	.	T	C	.	.	Classification=Pathogenic
11	77203106	.	C	A	.	.	Classification=Benign
11	77203670	.	G	T	.	.	Classification=Benign
11	77204089	.	C	G	.	.	Classification=Pathogenic
11	77204391	.	C	G	.	.	Classification=Benign
11	77205379	.	A	G	.	.	Classification=Benign
11	77205461	.	G	A	.	.	Classification=Pathogenic
11	77205579	.	C	A	.	.	Classification=Benign
11	77205618	.	G	A	.	.	Classification=Pathogenic
11	77206061	.	C	T	.	.	Classification=Benign
11	77206175	.	A	G	.	.	Classification=Benign
11	77207027	.	G	C	.	.	Classification=Benign
11	77208433	.	C	A	.	.	Classification=Benign
11	77208517	.	G	A	.	.	Classification=Pathogenic
11	77208574	.	G	A	.	.	Classification=Benign
11	77208804	.	G	A	.	.	Classification=Pathogenic
11	77209066	.	G	A	.	.	Classification=Benign
11	77211332	.	A	T	.	.	Classification=Pathogenic
11	77211819	.	A	C	.	.	Classification=Pathogenic
11	77211928	.	C	CGAGGT	.	.	Classification=Pathogenic
11	77211938	.	G	C	.	.	Classification=Pathogenic
11	77213005	.	TG	T	.	.	Classification=Pathogenic
11	77213753	.	G	A	.	.	Classification=Benign
11	77213858	.	A	G	.	.	Classification=Pathogenic
11	77213859	.	G	A	.	.	Classification=Pathogenic
11	77214004	.	A	G	.	.	Classification=Benign
11	77214030	.	G	T	.	.	Classification=Benign
11	77214217	.	A	G	.	.	Classification=Benign
11	77214227	.	C	T	.	.	Classification=Benign
11	77214658	.	G	GCCATGAGCAAACAGCGGGGCT	.	.	Classification=Benign
11	77214688	.	G	A	.	.	Classification=Benign
11	77379335	.	C	T	.	.	Classification=Benign
11	78104730	.	G	A	.	.	Classification=Benign
11	78109441	.	C	A	.	.	Classification=Pathogenic
11	78109627	.	T	C	.	.	Classification=Benign
11	78112998	.	C	A	.	.	Classification=Benign
11	78113699	.	T	C	.	.	Classification=Benign
11	78113717	.	AAAAAC	A	.	.	Classification=Benign
11	78113718	.	AAAAC	A	.	.	Classification=Benign
11	78113722	.	C	A	.	.	Classification=Benign
11	78114462	.	A	G	.	.	Classification=Benign
11	78114651	.	C	T	.	.	Classification=Benign
11	78118912	.	T	C	.	.	Classification=Benign
11	78127098	.	G	GC	.	.	Classification=Benign
11	78127203	.	C	A	.	.	Classification=Benign
11	78127327	.	TA	T	.	.	Classification=Benign
11	78127378	.	T	C	.	.	Classification=Benign
11	78127438	.	T	C	.	.	Classification=Pathogenic
11	78210201	.	C	T	.	.	Classification=Benign
11	78226722	.	G	A	.	.	Classification=Benign
11	78443846	.	G	A	.	.	Classification=Benign
11	78443920	.	T	C	.	.	Classification=Benign
11	78465958	.	T	C	.	.	Classification=Benign
11	78466278	.	C	A	.	.	Classification=Benign
11	78467425	.	T	C	.	.	Classification=Benign
11	78478607	.	T	C	.	.	Classification=Benign
11	78493061	.	A	C	.	.	Classification=Pathogenic
11	78493178	.	A	C	.	.	Classification=Pathogenic
11	78559258	.	A	G	.	.	Classification=Benign
11	78559538	.	C	T	.	.	Classification=Pathogenic
11	78568693	.	T	C	.	.	Classification=Benign
11	78568698	.	T	C	.	.	Classification=Benign
11	78568755	.	A	T	.	.	Classification=Benign
11	78571081	.	G	A	.	.	Classification=Benign
11	78574051	.	T	G	.	.	Classification=Benign
11	78658357	.	C	T	.	.	Classification=Benign
11	78658789	.	G	T	.	.	Classification=Benign
11	78669154	.	C	T	.	.	Classification=Benign
11	78669694	.	G	A	.	.	Classification=Benign
11	78670111	.	G	A	.	.	Classification=Benign
11	78676361	.	C	T	.	.	Classification=Benign
11	78688076	.	G	A	.	.	Classification=Benign
11	78701687	.	C	T	.	.	Classification=Benign
11	78702233	.	C	T	.	.	Classification=Benign
11	78722882	.	C	A	.	.	Classification=Benign
11	78812138	.	G	A	.	.	Classification=Benign
11	78812171	.	C	T	.	.	Classification=Benign
11	79069904	.	C	T	.	.	Classification=Benign
11	83177140	.	A	G	.	.	Classification=Benign
11	85634279	.	G	A	.	.	Classification=Pathogenic
11	85636129	.	C	T	.	.	Classification=Benign
11	85654235	.	G	GT	.	.	Classification=Pathogenic
11	85655472	.	C	G	.	.	Classification=Benign
11	85655713	.	G	A	.	.	Classification=Benign
11	85656297	.	GT	G	.	.	Classification=Benign
11	85664513	.	G	A	.	.	Classification=Benign
11	85959342	.	CAA	C	.	.	Classification=Benign
11	85974531	.	C	T	.	.	Classification=Benign
11	85990698	.	T	C	.	.	Classification=Benign
11	86001110	.	T	C	.	.	Classification=Benign
11	86001394	.	T	C	.	.	Classification=Benign
11	86001464	.	T	C	.	.	Classification=Benign
11	86007598	.	T	C	.	.	Classification=Benign
11	86007773	.	C	G	.	.	Classification=Benign
11	86022022	.	A	C	.	.	Classification=Benign
11	86022065	.	T	G	.	.	Classification=Benign
11	86022686	.	T	C	.	.	Classification=Benign
11	86026023	.	C	G	.	.	Classification=Benign
11	86026460	.	A	G	.	.	Classification=Benign
11	86255135	.	G	T	.	.	Classification=Benign
11	86277996	.	GTATT	G	.	.	Classification=Benign
11	86306418	.	A	G	.	.	Classification=Benign
11	86337359	.	C	T	.	.	Classification=Benign
11	86946946	.	T	C	.	.	Classification=Benign
11	86948482	.	G	A	.	.	Classification=Benign
11	86948561	.	C	A	.	.	Classification=Benign
11	86950495	.	T	C	.	.	Classification=Benign
11	86950939	.	T	C	.	.	Classification=Benign
11	86951140	.	C	A	.	.	Classification=Benign
11	86951316	.	T	C	.	.	Classification=Benign
11	88294509	.	C	T	.	.	Classification=Pathogenic
11	88296132	.	C	T	.	.	Classification=Pathogenic
11	88296417	.	T	C	.	.	Classification=Benign
11	88300353	.	T	C	.	.	Classification=Benign
11	88312458	.	C	A	.	.	Classification=Pathogenic
11	88312555	.	C	T	.	.	Classification=Pathogenic
11	88312647	.	C	CT	.	.	Classification=Benign
11	88326714	.	T	C	.	.	Classification=Benign
11	88335293	.	T	C	.	.	Classification=Benign
11	88508859	.	C	G	.	.	Classification=Benign
11	88509300	.	C	A	.	.	Classification=Benign
11	88567463	.	A	C	.	.	Classification=Benign
11	88604924	.	T	C	.	.	Classification=Benign
11	89178773	.	G	A	.	.	Classification=Pathogenic
11	89191201	.	G	T	.	.	Classification=Pathogenic
11	89191418	.	G	T	.	.	Classification=Pathogenic
11	89191420	.	T	G	.	.	Classification=Pathogenic
11	89227622	.	G	A	.	.	Classification=Benign
11	89227804	.	AT	A	.	.	Classification=Benign
11	89227804	.	ATT	A	.	.	Classification=Benign
11	89227821	.	A	G	.	.	Classification=Pathogenic
11	89227971	.	G	C	.	.	Classification=Pathogenic
11	89228020	.	G	A	.	.	Classification=Benign
11	89228131	.	T	G	.	.	Classification=Benign
11	89284771	.	A	G	.	.	Classification=Pathogenic
11	89284955	.	G	A	.	.	Classification=Pathogenic
11	92774069	.	A	T	.	.	Classification=Benign
11	92798404	.	G	A	.	.	Classification=Benign
11	92799317	.	C	T	.	.	Classification=Benign
11	92837729	.	A	G	.	.	Classification=Benign
11	92859187	.	T	A	.	.	Classification=Benign
11	92867100	.	G	A	.	.	Classification=Benign
11	92882731	.	G	A	.	.	Classification=Benign
11	92890766	.	G	A	.	.	Classification=Benign
11	92981951	.	A	G	.	.	Classification=Benign
11	93675577	.	G	A	.	.	Classification=Benign
11	93697503	.	C	G	.	.	Classification=Benign
11	93697504	.	T	A	.	.	Classification=Benign
11	93697575	.	T	C	.	.	Classification=Benign
11	93699692	.	A	C	.	.	Classification=Benign
11	93784737	.	C	G	.	.	Classification=Benign
11	93788165	.	C	T	.	.	Classification=Pathogenic
11	93790880	.	T	G	.	.	Classification=Benign
11	93790958	.	A	C	.	.	Classification=Benign
11	93793514	.	G	GT	.	.	Classification=Benign
11	93793514	.	GT	G	.	.	Classification=Benign
11	93793746	.	AT	A	.	.	Classification=Pathogenic
11	93795343	.	T	C	.	.	Classification=Benign
11	93796268	.	T	C	.	.	Classification=Benign
11	93797601	.	A	T	.	.	Classification=Pathogenic
11	93801909	.	A	ATGATGTTTATGAATCTAGTGTGAAAGTTT	.	.	Classification=Pathogenic
11	93807342	.	A	G	.	.	Classification=Benign
11	93807551	.	G	A	.	.	Classification=Benign
11	93807633	.	C	T	.	.	Classification=Pathogenic
11	94067750	.	G	A	.	.	Classification=Pathogenic
11	94070432	.	G	C	.	.	Classification=Benign
11	94088936	.	C	T	.	.	Classification=Benign
11	94111804	.	G	A	.	.	Classification=Benign
11	94129393	.	G	T	.	.	Classification=Benign
11	94178690	.	C	T	.	.	Classification=Benign
11	94179472	.	A	G	.	.	Classification=Benign
11	94179870	.	A	G	.	.	Classification=Benign
11	94180963	.	A	G	.	.	Classification=Benign
11	94380767	.	G	T	.	.	Classification=Benign
11	94417426	.	T	A	.	.	Classification=Benign
11	94417624	.	T	C	.	.	Classification=Benign
11	94418072	.	A	G	.	.	Classification=Benign
11	94419683	.	T	C	.	.	Classification=Benign
11	94419942	.	C	T	.	.	Classification=Benign
11	94435534	.	C	G	.	.	Classification=Benign
11	94437318	.	TTC	T	.	.	Classification=Benign
11	94437508	.	C	T	.	.	Classification=Benign
11	94446949	.	G	C	.	.	Classification=Benign
11	94447214	.	C	G	.	.	Classification=Benign
11	94460934	.	AC	A	.	.	Classification=Pathogenic
11	94464402	.	C	T	.	.	Classification=Benign
11	94476182	.	T	C	.	.	Classification=Benign
11	94476288	.	C	T	.	.	Classification=Pathogenic
11	94479659	.	GA	G	.	.	Classification=Benign
11	94479764	.	TA	T	.	.	Classification=Benign
11	94485832	.	T	C	.	.	Classification=Benign
11	94491108	.	C	G	.	.	Classification=Benign
11	94493185	.	G	A	.	.	Classification=Benign
11	94585514	.	T	A	.	.	Classification=Benign
11	94593554	.	A	G	.	.	Classification=Benign
11	94597800	.	A	G	.	.	Classification=Benign
11	94869292	.	G	A	.	.	Classification=Benign
11	94870735	.	C	G	.	.	Classification=Benign
11	94998437	.	C	G	.	.	Classification=Benign
11	94998783	.	G	T	.	.	Classification=Benign
11	95177769	.	G	A	.	.	Classification=Benign
11	95813113	.	T	C	.	.	Classification=Pathogenic
11	95827936	.	T	C	.	.	Classification=Benign
11	95828017	.	C	T	.	.	Classification=Pathogenic
11	95829337	.	TCA	T	.	.	Classification=Benign
11	95831095	.	A	G	.	.	Classification=Benign
11	95833276	.	A	C	.	.	Classification=Benign
11	95833356	.	A	G	.	.	Classification=Benign
11	95833846	.	G	C	.	.	Classification=Benign
11	95833871	.	C	T	.	.	Classification=Benign
11	95833894	.	G	A	.	.	Classification=Benign
11	95834224	.	A	G	.	.	Classification=Benign
11	95835205	.	T	G	.	.	Classification=Benign
11	95836284	.	T	C	.	.	Classification=Benign
11	95838183	.	C	G	.	.	Classification=Benign
11	95845106	.	C	A	.	.	Classification=Benign
11	95849738	.	T	TTTACTGTACTCAGTAAATATCA	.	.	Classification=Pathogenic
11	95862425	.	C	A	.	.	Classification=Benign
11	95862530	.	T	C	.	.	Classification=Benign
11	95882497	.	CTAAAA	C	.	.	Classification=Benign
11	95923710	.	C	T	.	.	Classification=Benign
11	96092539	.	G	A	.	.	Classification=Benign
11	96384426	.	T	C	.	.	Classification=Benign
11	100350865	.	A	T	.	.	Classification=Benign
11	100356197	.	A	G	.	.	Classification=Benign
11	101062676	.	G	A	.	.	Classification=Benign
11	101451985	.	T	C	.	.	Classification=Benign
11	101452244	.	C	CTAAA	.	.	Classification=Benign
11	101452942	.	G	A	.	.	Classification=Benign
11	101452946	.	G	A	.	.	Classification=Benign
11	101453252	.	G	A	.	.	Classification=Benign
11	101473738	.	T	C	.	.	Classification=Benign
11	101489019	.	G	A	.	.	Classification=Benign
11	101491433	.	CA	C	.	.	Classification=Benign
11	101504818	.	T	C	.	.	Classification=Benign
11	101583429	.	G	A	.	.	Classification=Benign
11	102047886	.	ATTTCGTTATGGTTAGTATGG	A	.	.	Classification=Pathogenic
11	102047955	.	A	C	.	.	Classification=Benign
11	102058971	.	A	G	.	.	Classification=Benign
11	102083149	.	C	T	.	.	Classification=Benign
11	102227623	.	G	C	.	.	Classification=Benign
11	102377646	.	C	T	.	.	Classification=Benign
11	102579220	.	A	C	.	.	Classification=Benign
11	102593720	.	C	T	.	.	Classification=Benign
11	102594420	.	C	G	.	.	Classification=Benign
11	102594495	.	C	T	.	.	Classification=Benign
11	102594759	.	T	A	.	.	Classification=Pathogenic
11	102606228	.	C	G	.	.	Classification=Benign
11	102606401	.	A	C	.	.	Classification=Benign
11	102606910	.	G	A	.	.	Classification=Benign
11	102608687	.	T	C	.	.	Classification=Benign
11	102608818	.	T	C	.	.	Classification=Benign
11	102608938	.	G	A	.	.	Classification=Benign
11	102617342	.	G	A	.	.	Classification=Benign
11	102625014	.	C	T	.	.	Classification=Benign
11	102715440	.	A	G	.	.	Classification=Benign
11	102778751	.	T	C	.	.	Classification=Benign
11	102790143	.	G	A	.	.	Classification=Benign
11	102790934	.	G	A	.	.	Classification=Benign
11	102795312	.	A	G	.	.	Classification=Benign
11	102798499	.	A	G	.	.	Classification=Benign
11	102839352	.	G	A	.	.	Classification=Benign
11	102840185	.	C	A	.	.	Classification=Benign
11	102842429	.	A	T	.	.	Classification=Benign
11	102842794	.	C	T	.	.	Classification=Benign
11	102943268	.	T	TA	.	.	Classification=Benign
11	102943381	.	T	C	.	.	Classification=Benign
11	102945614	.	C	G	.	.	Classification=Benign
11	102945763	.	A	T	.	.	Classification=Benign
11	102948022	.	A	C	.	.	Classification=Pathogenic
11	102952004	.	C	T	.	.	Classification=Benign
11	102954097	.	T	C	.	.	Classification=Benign
11	102954623	.	G	C	.	.	Classification=Benign
11	103114289	.	A	G	.	.	Classification=Benign
11	103117629	.	A	G	.	.	Classification=Pathogenic
11	103117775	.	A	T	.	.	Classification=Benign
11	103121037	.	GT	G	.	.	Classification=Pathogenic
11	103125293	.	C	T	.	.	Classification=Pathogenic
11	103129236	.	A	G	.	.	Classification=Benign
11	103135166	.	G	A	.	.	Classification=Benign
11	103135949	.	G	A	.	.	Classification=Pathogenic
11	103148904	.	A	G	.	.	Classification=Benign
11	103151951	.	A	T	.	.	Classification=Benign
11	103152198	.	A	G	.	.	Classification=Benign
11	103152204	.	A	G	.	.	Classification=Benign
11	103154758	.	AG	A	.	.	Classification=Pathogenic
11	103156505	.	A	G	.	.	Classification=Benign
11	103158644	.	G	A	.	.	Classification=Benign
11	103163185	.	A	T	.	.	Classification=Benign
11	103170291	.	G	C	.	.	Classification=Pathogenic
11	103170291	.	G	T	.	.	Classification=Pathogenic
11	103172870	.	G	A	.	.	Classification=Benign
11	103173189	.	C	T	.	.	Classification=Benign
11	103173307	.	T	C	.	.	Classification=Pathogenic
11	103177724	.	C	T	.	.	Classification=Pathogenic
11	103179299	.	A	G	.	.	Classification=Benign
11	103181471	.	T	G	.	.	Classification=Benign
11	103187587	.	G	A	.	.	Classification=Pathogenic
11	103188485	.	AT	A	.	.	Classification=Benign
11	103188495	.	AG	A	.	.	Classification=Pathogenic
11	103188903	.	A	G	.	.	Classification=Benign
11	103189365	.	A	G	.	.	Classification=Benign
11	103189661	.	A	AT	.	.	Classification=Benign
11	103191231	.	G	C	.	.	Classification=Benign
11	103191515	.	A	G	.	.	Classification=Pathogenic
11	103191582	.	A	G	.	.	Classification=Benign
11	103191910	.	T	C	.	.	Classification=Benign
11	103197715	.	G	A	.	.	Classification=Benign
11	103198212	.	G	A	.	.	Classification=Benign
11	103199333	.	G	T	.	.	Classification=Pathogenic
11	103204820	.	A	G	.	.	Classification=Pathogenic
11	103204930	.	G	A	.	.	Classification=Pathogenic
11	103211829	.	A	G	.	.	Classification=Benign
11	103215670	.	G	GTA	.	.	Classification=Benign
11	103220817	.	G	A	.	.	Classification=Benign
11	103222216	.	A	G	.	.	Classification=Benign
11	103222761	.	A	T	.	.	Classification=Benign
11	103223087	.	G	A	.	.	Classification=Pathogenic
11	103223411	.	C	G	.	.	Classification=Benign
11	103231139	.	G	C	.	.	Classification=Benign
11	103231197	.	G	T	.	.	Classification=Benign
11	103231325	.	AG	A	.	.	Classification=Pathogenic
11	103231598	.	A	ATAT	.	.	Classification=Benign
11	103233832	.	G	A	.	.	Classification=Benign
11	103233834	.	G	A	.	.	Classification=Benign
11	103233840	.	G	A	.	.	Classification=Benign
11	103234158	.	C	T	.	.	Classification=Pathogenic
11	103236717	.	A	G	.	.	Classification=Benign
11	103245375	.	G	A	.	.	Classification=Pathogenic
11	103245376	.	T	G	.	.	Classification=Pathogenic
11	103253446	.	C	T	.	.	Classification=Pathogenic
11	103256053	.	A	G	.	.	Classification=Benign
11	103256488	.	A	T	.	.	Classification=Benign
11	103257778	.	A	G	.	.	Classification=Benign
11	103260034	.	A	ATATTTATAGTTATATTTATAAATATATATATTTATAAATATATATATTTATAAATATAACT	.	.	Classification=Benign
11	103280708	.	C	T	.	.	Classification=Benign
11	103283029	.	G	C	.	.	Classification=Benign
11	103285959	.	C	T	.	.	Classification=Benign
11	103286330	.	A	G	.	.	Classification=Benign
11	103287549	.	C	T	.	.	Classification=Benign
11	103287813	.	A	C	.	.	Classification=Benign
11	103307432	.	A	T	.	.	Classification=Benign
11	103307783	.	CAA	C	.	.	Classification=Pathogenic
11	103316544	.	G	A	.	.	Classification=Pathogenic
11	103316565	.	A	G	.	.	Classification=Benign
11	103316572	.	T	C	.	.	Classification=Benign
11	103316622	.	T	C	.	.	Classification=Pathogenic
11	103316908	.	G	A	.	.	Classification=Benign
11	103321011	.	GT	G	.	.	Classification=Benign
11	103324076	.	C	G	.	.	Classification=Benign
11	103358299	.	T	C	.	.	Classification=Benign
11	103358360	.	G	T	.	.	Classification=Pathogenic
11	103399879	.	G	A	.	.	Classification=Benign
11	103468703	.	C	T	.	.	Classification=Pathogenic
11	104036945	.	C	T	.	.	Classification=Benign
11	104886708	.	T	C	.	.	Classification=Benign
11	104887305	.	T	C	.	.	Classification=Benign
11	104897378	.	T	A	.	.	Classification=Benign
11	104948606	.	C	A	.	.	Classification=Benign
11	105031189	.	C	T	.	.	Classification=Benign
11	105034373	.	T	G	.	.	Classification=Benign
11	105100780	.	C	G	.	.	Classification=Benign
11	108131718	.	T	C	.	.	Classification=Benign
11	108133939	.	T	A	.	.	Classification=Pathogenic
11	108134071	.	A	C	.	.	Classification=Benign
11	108134200	.	CTTT	C	.	.	Classification=Benign
11	108134200	.	CTTTT	C	.	.	Classification=Benign
11	108134298	.	C	T	.	.	Classification=Pathogenic
11	108135162	.	T	G	.	.	Classification=Pathogenic
11	108135187	.	C	T	.	.	Classification=Pathogenic
11	108135243	.	G	A	.	.	Classification=Pathogenic
11	108135320	.	A	C	.	.	Classification=Benign
11	108138942	.	A	G	.	.	Classification=Benign
11	108138945	.	T	G	.	.	Classification=Pathogenic
11	108139001	.	TAA	T	.	.	Classification=Pathogenic
11	108139009	.	G	A	.	.	Classification=Pathogenic
11	108139200	.	G	A	.	.	Classification=Benign
11	108139811	.	CCCCCATGCCCG	C	.	.	Classification=Benign
11	108141554	.	CTGAATGACTACTTGTTTTGAGCGATTTTACTTAAAATATTTTTATTTTAGGTCAACCAGATGTAGTGG	C	.	.	Classification=Pathogenic
11	108141701	.	G	T	.	.	Classification=Pathogenic
11	108141702	.	T	C	.	.	Classification=Pathogenic
11	108141783	.	A	AAAGT	.	.	Classification=Benign
11	108142279	.	T	A	.	.	Classification=Benign
11	108142551	.	G	T	.	.	Classification=Pathogenic
11	108144003	.	GAA	G	.	.	Classification=Pathogenic
11	108146200	.	A	C	.	.	Classification=Pathogenic
11	108146201	.	G	C	.	.	Classification=Pathogenic
11	108146245	.	G	A	.	.	Classification=Pathogenic
11	108146264	.	T	C	.	.	Classification=Benign
11	108146296	.	T	A	.	.	Classification=Pathogenic
11	108146320	.	A	G	.	.	Classification=Pathogenic
11	108146360	.	G	A	.	.	Classification=Pathogenic
11	108146361	.	T	C	.	.	Classification=Pathogenic
11	108161440	.	T	C	.	.	Classification=Benign
11	108161887	.	C	T	.	.	Classification=Benign
11	108173122	.	A	G	.	.	Classification=Benign
11	108173364	.	T	A	.	.	Classification=Benign
11	108189174	.	T	C	.	.	Classification=Benign
11	108189274	.	T	C	.	.	Classification=Benign
11	108227670	.	G	T	.	.	Classification=Pathogenic
11	108227693	.	A	T	.	.	Classification=Benign
11	108227696	.	G	A	.	.	Classification=Pathogenic
11	108227696	.	G	C	.	.	Classification=Pathogenic
11	108227697	.	G	T	.	.	Classification=Pathogenic
11	108227698	.	T	C	.	.	Classification=Pathogenic
11	108227732	.	TAA	T	.	.	Classification=Benign
11	108227774	.	A	G	.	.	Classification=Pathogenic
11	108227775	.	G	C	.	.	Classification=Pathogenic
11	108227817	.	A	G	.	.	Classification=Benign
11	108227820	.	A	G	.	.	Classification=Benign
11	108229238	.	A	C	.	.	Classification=Benign
11	108229325	.	T	G	.	.	Classification=Pathogenic
11	108229328	.	G	A	.	.	Classification=Pathogenic
11	108235779	.	A	G	.	.	Classification=Benign
11	108235797	.	A	G	.	.	Classification=Benign
11	108235834	.	G	T	.	.	Classification=Pathogenic
11	108241292	.	A	G	.	.	Classification=Pathogenic
11	108243905	.	T	G	.	.	Classification=Benign
11	108243974	.	G	GGT	.	.	Classification=Pathogenic
11	108243993	.	A	G	.	.	Classification=Benign
11	108244044	.	A	G	.	.	Classification=Benign
11	108244792	.	G	T	.	.	Classification=Pathogenic
11	108244846	.	A	AT	.	.	Classification=Pathogenic
11	108244860	.	C	G	.	.	Classification=Benign
11	108244878	.	G	T	.	.	Classification=Benign
11	108244946	.	C	CTTTAAAAGAAGTCATTATTGAATTA	.	.	Classification=Pathogenic
11	108245001	.	G	C	.	.	Classification=Benign
11	108245026	.	G	A	.	.	Classification=Pathogenic
11	108245027	.	G	A	.	.	Classification=Pathogenic
11	108245027	.	G	C	.	.	Classification=Pathogenic
11	108245027	.	G	T	.	.	Classification=Pathogenic
11	108245027	.	G	GA	.	.	Classification=Pathogenic
11	108245028	.	T	A	.	.	Classification=Pathogenic
11	108246962	.	A	G	.	.	Classification=Pathogenic
11	108246963	.	G	T	.	.	Classification=Pathogenic
11	108246968	.	T	G	.	.	Classification=Benign
11	108247028	.	GA	G	.	.	Classification=Pathogenic
11	108247029	.	A	G	.	.	Classification=Pathogenic
11	108247091	.	A	G	.	.	Classification=Benign
11	108247128	.	G	A	.	.	Classification=Pathogenic
11	108247129	.	T	C	.	.	Classification=Pathogenic
11	108248911	.	T	G	.	.	Classification=Benign
11	108248935	.	T	G	.	.	Classification=Benign
11	108249104	.	T	C	.	.	Classification=Pathogenic
11	108250699	.	A	G	.	.	Classification=Pathogenic
11	108250699	.	A	T	.	.	Classification=Pathogenic
11	108250700	.	G	C	.	.	Classification=Pathogenic
11	108250845	.	G	C	.	.	Classification=Benign
11	108250848	.	A	G	.	.	Classification=Benign
11	108250890	.	A	C	.	.	Classification=Benign
11	108251070	.	A	T	.	.	Classification=Benign
11	108251073	.	G	A	.	.	Classification=Pathogenic
11	108251073	.	G	T	.	.	Classification=Pathogenic
11	108251074	.	T	C	.	.	Classification=Pathogenic
11	108251836	.	G	A	.	.	Classification=Pathogenic
11	108251861	.	G	A	.	.	Classification=Benign
11	108251948	.	G	A	.	.	Classification=Benign
11	108251953	.	C	G	.	.	Classification=Pathogenic
11	108251954	.	A	G	.	.	Classification=Benign
11	108251960	.	G	GA	.	.	Classification=Pathogenic
11	108251978	.	T	C	.	.	Classification=Benign
11	108251994	.	T	C	.	.	Classification=Benign
11	108252032	.	G	A	.	.	Classification=Pathogenic
11	108252032	.	G	T	.	.	Classification=Pathogenic
11	108252901	.	C	T	.	.	Classification=Benign
11	108252913	.	G	T	.	.	Classification=Pathogenic
11	108252914	.	T	G	.	.	Classification=Pathogenic
11	108252915	.	A	G	.	.	Classification=Benign
11	108253759	.	T	G	.	.	Classification=Benign
11	108253812	.	A	C	.	.	Classification=Pathogenic
11	108253813	.	G	T	.	.	Classification=Pathogenic
11	108253898	.	C	CT	.	.	Classification=Pathogenic
11	108253910	.	T	A	.	.	Classification=Benign
11	108253922	.	T	C	.	.	Classification=Benign
11	108253955	.	C	T	.	.	Classification=Benign
11	108253955	.	CTCTGTCCACCAGAA	C	.	.	Classification=Pathogenic
11	108253976	.	G	A	.	.	Classification=Benign
11	108254033	.	A	C	.	.	Classification=Benign
11	108254045	.	AT	A	.	.	Classification=Benign
11	108256214	.	GA	G	.	.	Classification=Pathogenic
11	108256295	.	A	C	.	.	Classification=Benign
11	108256310	.	A	C	.	.	Classification=Benign
11	108256310	.	A	T	.	.	Classification=Benign
11	108256341	.	G	A	.	.	Classification=Pathogenic
11	108256561	.	T	C	.	.	Classification=Benign
11	108257364	.	C	CT	.	.	Classification=Benign
11	108257471	.	T	G	.	.	Classification=Pathogenic
11	108257479	.	A	T	.	.	Classification=Pathogenic
11	108257516	.	G	T	.	.	Classification=Benign
11	108257538	.	G	T	.	.	Classification=Pathogenic
11	108259022	.	C	A	.	.	Classification=Benign
11	108259043	.	A	G	.	.	Classification=Benign
11	108259069	.	AAGTTT	A	.	.	Classification=Pathogenic
11	108259075	.	AG	A	.	.	Classification=Pathogenic
11	108259076	.	G	A	.	.	Classification=Pathogenic
11	108267048	.	T	A	.	.	Classification=Benign
11	108267242	.	A	C	.	.	Classification=Benign
11	108267338	.	C	T	.	.	Classification=Benign
11	108267344	.	T	C	.	.	Classification=Pathogenic
11	108267344	.	T	G	.	.	Classification=Pathogenic
11	108268026	.	A	G	.	.	Classification=Pathogenic
11	108268386	.	TTAA	T	.	.	Classification=Pathogenic
11	108268388	.	AATGAGTGCTTTTT	A	.	.	Classification=Pathogenic
11	108268435	.	A	G	.	.	Classification=Benign
11	108268526	.	A	C	.	.	Classification=Benign
11	108271062	.	A	C	.	.	Classification=Pathogenic
11	108271062	.	A	T	.	.	Classification=Pathogenic
11	108271063	.	G	A	.	.	Classification=Pathogenic
11	108271096	.	A	G	.	.	Classification=Benign
11	108271147	.	G	A	.	.	Classification=Pathogenic
11	108271147	.	G	T	.	.	Classification=Pathogenic
11	108271148	.	T	G	.	.	Classification=Pathogenic
11	108271198	.	GATGTGTTCTGTTAAGCTTATAAAGTTGAACTTTTTTTTTTTTTTTACCACAGCAATGTGTGTTCTTTGT	G	.	.	Classification=Pathogenic
11	108271407	.	G	T	.	.	Classification=Pathogenic
11	108271414	.	C	G	.	.	Classification=Benign
11	108272530	.	AG	A	.	.	Classification=Pathogenic
11	108272531	.	G	A	.	.	Classification=Pathogenic
11	108272720	.	A	G	.	.	Classification=Pathogenic
11	108272720	.	A	T	.	.	Classification=Pathogenic
11	108272721	.	G	A	.	.	Classification=Pathogenic
11	108272778	.	A	T	.	.	Classification=Benign
11	108272851	.	AG	A	.	.	Classification=Pathogenic
11	108279487	.	T	TAAAAAAAAAAAAAAAAAAAAAAAA	.	.	Classification=Pathogenic
11	108279489	.	A	G	.	.	Classification=Pathogenic
11	108279490	.	G	T	.	.	Classification=Pathogenic
11	108279533	.	A	G	.	.	Classification=Benign
11	108279572	.	T	C	.	.	Classification=Benign
11	108279937	.	A	T	.	.	Classification=Benign
11	108281042	.	A	G	.	.	Classification=Benign
11	108281060	.	G	GTT	.	.	Classification=Pathogenic
11	108281144	.	A	G	.	.	Classification=Benign
11	108281168	.	G	A	.	.	Classification=Pathogenic
11	108281855	.	C	T	.	.	Classification=Benign
11	108282699	.	GGTTCGTGCAGGTTTTA	G	.	.	Classification=Pathogenic
11	108282709	.	G	A	.	.	Classification=Pathogenic
11	108282749	.	TTAGA	T	.	.	Classification=Pathogenic
11	108282880	.	G	T	.	.	Classification=Pathogenic
11	108282884	.	G	A	.	.	Classification=Pathogenic
11	108284226	.	G	C	.	.	Classification=Pathogenic
11	108284226	.	G	T	.	.	Classification=Pathogenic
11	108284287	.	G	A	.	.	Classification=Benign
11	108284380	.	T	G	.	.	Classification=Pathogenic
11	108284401	.	G	T	.	.	Classification=Benign
11	108284443	.	G	T	.	.	Classification=Benign
11	108284464	.	GGGAAAACA	G	.	.	Classification=Pathogenic
11	108284474	.	G	A	.	.	Classification=Pathogenic
11	108284475	.	T	C	.	.	Classification=Pathogenic
11	108284521	.	A	G	.	.	Classification=Benign
11	108287623	.	T	C	.	.	Classification=Benign
11	108287648	.	T	C	.	.	Classification=Benign
11	108287656	.	G	T	.	.	Classification=Benign
11	108288975	.	AG	A	.	.	Classification=Pathogenic
11	108288976	.	G	A	.	.	Classification=Pathogenic
11	108289015	.	C	A	.	.	Classification=Pathogenic
11	108289088	.	TCTTTCCAAAAGCCCTGTAAG	T	.	.	Classification=Pathogenic
11	108289640	.	A	G	.	.	Classification=Benign
11	108292678	.	G	GTCAGGTTTGCCAGACAGCCGTGA	.	.	Classification=Pathogenic
11	108292697	.	C	G	.	.	Classification=Benign
11	108292698	.	G	GTCTTACTTACTTAAGGATGC	.	.	Classification=Pathogenic
11	108292769	.	T	A	.	.	Classification=Pathogenic
11	108293191	.	G	T	.	.	Classification=Benign
11	108293305	.	ATATTTAGG	A	.	.	Classification=Pathogenic
11	108293339	.	G	T	.	.	Classification=Benign
11	108293351	.	G	A	.	.	Classification=Benign
11	108293369	.	T	G	.	.	Classification=Pathogenic
11	108293375	.	G	T	.	.	Classification=Benign
11	108293393	.	T	A	.	.	Classification=Benign
11	108293399	.	T	C	.	.	Classification=Benign
11	108293478	.	G	A	.	.	Classification=Pathogenic
11	108293478	.	G	C	.	.	Classification=Pathogenic
11	108293479	.	T	C	.	.	Classification=Pathogenic
11	108294679	.	G	A	.	.	Classification=Benign
11	108294907	.	A	G	.	.	Classification=Benign
11	108294925	.	A	C	.	.	Classification=Pathogenic
11	108294925	.	A	G	.	.	Classification=Pathogenic
11	108294926	.	G	A	.	.	Classification=Pathogenic
11	108294949	.	TA	T	.	.	Classification=Pathogenic
11	108294950	.	A	G	.	.	Classification=Benign
11	108294998	.	T	C	.	.	Classification=Benign
11	108295057	.	AG	A	.	.	Classification=Pathogenic
11	108295060	.	G	T	.	.	Classification=Pathogenic
11	108297270	.	T	TA	.	.	Classification=Benign
11	108297295	.	C	T	.	.	Classification=Pathogenic
11	108297303	.	G	T	.	.	Classification=Benign
11	108297338	.	T	A	.	.	Classification=Pathogenic
11	108299775	.	A	G	.	.	Classification=Benign
11	108299802	.	G	A	.	.	Classification=Benign
11	108299886	.	G	A	.	.	Classification=Pathogenic
11	108299886	.	G	C	.	.	Classification=Pathogenic
11	108301637	.	GT	G	.	.	Classification=Benign
11	108301646	.	A	C	.	.	Classification=Pathogenic
11	108301669	.	T	A	.	.	Classification=Benign
11	108301672	.	T	C	.	.	Classification=Benign
11	108301683	.	AAAACATTTTAGCCAC	A	.	.	Classification=Pathogenic
11	108301686	.	A	ACATTTTAG	.	.	Classification=Pathogenic
11	108301719	.	G	A	.	.	Classification=Pathogenic
11	108301727	.	TATAAG	T	.	.	Classification=Pathogenic
11	108301765	.	G	A	.	.	Classification=Benign
11	108302847	.	TTCTA	T	.	.	Classification=Pathogenic
11	108302894	.	A	G	.	.	Classification=Benign
11	108302924	.	T	C	.	.	Classification=Benign
11	108303030	.	G	T	.	.	Classification=Pathogenic
11	108303674	.	T	G	.	.	Classification=Pathogenic
11	108304677	.	G	A	.	.	Classification=Benign
11	108310158	.	A	C	.	.	Classification=Pathogenic
11	108310159	.	G	A	.	.	Classification=Pathogenic
11	108310159	.	G	C	.	.	Classification=Pathogenic
11	108310211	.	T	C	.	.	Classification=Benign
11	108310245	.	G	GCTCACTTCACAGCTTTA	.	.	Classification=Pathogenic
11	108310317	.	T	A	.	.	Classification=Pathogenic
11	108312496	.	C	T	.	.	Classification=Pathogenic
11	108312686	.	ACT	A	.	.	Classification=Benign
11	108315825	.	T	C	.	.	Classification=Benign
11	108315832	.	T	C	.	.	Classification=Benign
11	108315912	.	G	A	.	.	Classification=Pathogenic
11	108315926	.	T	C	.	.	Classification=Benign
11	108315997	.	ATCTTT	A	.	.	Classification=Pathogenic
11	108316009	.	A	G	.	.	Classification=Pathogenic
11	108316029	.	C	T	.	.	Classification=Benign
11	108316069	.	G	T	.	.	Classification=Pathogenic
11	108316086	.	A	T	.	.	Classification=Benign
11	108316112	.	AG	A	.	.	Classification=Pathogenic
11	108316114	.	G	T	.	.	Classification=Pathogenic
11	108316115	.	T	G	.	.	Classification=Pathogenic
11	108316229	.	T	C	.	.	Classification=Benign
11	108317348	.	T	TA	.	.	Classification=Benign
11	108317371	.	A	C	.	.	Classification=Pathogenic
11	108317371	.	A	T	.	.	Classification=Pathogenic
11	108317372	.	G	A	.	.	Classification=Pathogenic
11	108317372	.	G	T	.	.	Classification=Pathogenic
11	108317408	.	C	T	.	.	Classification=Benign
11	108317409	.	G	A	.	.	Classification=Benign
11	108317415	.	T	C	.	.	Classification=Benign
11	108317516	.	C	A	.	.	Classification=Benign
11	108317516	.	C	G	.	.	Classification=Benign
11	108317522	.	G	A	.	.	Classification=Pathogenic
11	108319946	.	T	C	.	.	Classification=Benign
11	108319988	.	T	C	.	.	Classification=Benign
11	108320009	.	C	CT	.	.	Classification=Pathogenic
11	108320056	.	C	G	.	.	Classification=Benign
11	108321367	.	T	G	.	.	Classification=Benign
11	108321376	.	G	A	.	.	Classification=Benign
11	108321412	.	T	C	.	.	Classification=Benign
11	108325249	.	G	GT	.	.	Classification=Benign
11	108325278	.	TGC	T	.	.	Classification=Benign
11	108325284	.	C	A	.	.	Classification=Benign
11	108325391	.	T	C	.	.	Classification=Benign
11	108325418	.	C	T	.	.	Classification=Benign
11	108325421	.	A	C	.	.	Classification=Benign
11	108325545	.	G	C	.	.	Classification=Pathogenic
11	108325782	.	G	C	.	.	Classification=Benign
11	108326036	.	C	A	.	.	Classification=Benign
11	108326144	.	A	G	.	.	Classification=Benign
11	108326152	.	C	CA	.	.	Classification=Pathogenic
11	108326153	.	A	T	.	.	Classification=Benign
11	108327643	.	A	C	.	.	Classification=Pathogenic
11	108327643	.	A	T	.	.	Classification=Pathogenic
11	108327644	.	G	A	.	.	Classification=Pathogenic
11	108327664	.	T	C	.	.	Classification=Benign
11	108327671	.	C	G	.	.	Classification=Pathogenic
11	108327707	.	A	T	.	.	Classification=Benign
11	108327713	.	G	T	.	.	Classification=Benign
11	108327778	.	C	T	.	.	Classification=Benign
11	108329050	.	A	G	.	.	Classification=Benign
11	108329059	.	T	C	.	.	Classification=Benign
11	108329068	.	A	G	.	.	Classification=Benign
11	108329069	.	A	G	.	.	Classification=Benign
11	108329191	.	C	T	.	.	Classification=Benign
11	108329239	.	G	A	.	.	Classification=Pathogenic
11	108330273	.	A	AAG	.	.	Classification=Pathogenic
11	108330326	.	T	C	.	.	Classification=Benign
11	108330358	.	A	G	.	.	Classification=Benign
11	108330358	.	A	ATTCC	.	.	Classification=Pathogenic
11	108331512	.	G	A	.	.	Classification=Benign
11	108331553	.	ATAATG	A	.	.	Classification=Pathogenic
11	108331876	.	C	G	.	.	Classification=Pathogenic
11	108331877	.	A	C	.	.	Classification=Pathogenic
11	108331878	.	G	A	.	.	Classification=Pathogenic
11	108331878	.	G	C	.	.	Classification=Pathogenic
11	108331884	.	C	T	.	.	Classification=Benign
11	108332037	.	G	A	.	.	Classification=Pathogenic
11	108332038	.	G	C	.	.	Classification=Pathogenic
11	108332910	.	T	C	.	.	Classification=Benign
11	108333791	.	C	A	.	.	Classification=Benign
11	108333813	.	G	A	.	.	Classification=Benign
11	108333884	.	A	G	.	.	Classification=Pathogenic
11	108333890	.	C	T	.	.	Classification=Benign
11	108333934	.	T	G	.	.	Classification=Pathogenic
11	108334967	.	A	C	.	.	Classification=Pathogenic
11	108334967	.	A	G	.	.	Classification=Pathogenic
11	108334968	.	G	T	.	.	Classification=Pathogenic
11	108335843	.	A	C	.	.	Classification=Pathogenic
11	108335844	.	G	T	.	.	Classification=Pathogenic
11	108335847	.	C	G	.	.	Classification=Benign
11	108335946	.	T	C	.	.	Classification=Benign
11	108335956	.	TATAAG	T	.	.	Classification=Pathogenic
11	108343220	.	A	T	.	.	Classification=Pathogenic
11	108343220	.	AG	A	.	.	Classification=Pathogenic
11	108343221	.	G	C	.	.	Classification=Pathogenic
11	108343275	.	C	A	.	.	Classification=Pathogenic
11	108343284	.	T	A	.	.	Classification=Benign
11	108343329	.	G	A	.	.	Classification=Benign
11	108343384	.	C	T	.	.	Classification=Benign
11	108345823	.	C	G	.	.	Classification=Pathogenic
11	108345856	.	T	C	.	.	Classification=Benign
11	108345883	.	G	C	.	.	Classification=Benign
11	108345910	.	T	C	.	.	Classification=Pathogenic
11	108345918	.	T	C	.	.	Classification=Benign
11	108347263	.	TTTCTTTTTTCTCCAGTTGGTTACATAC	T	.	.	Classification=Pathogenic
11	108347277	.	A	G	.	.	Classification=Pathogenic
11	108347283	.	T	A	.	.	Classification=Benign
11	108347292	.	T	G	.	.	Classification=Benign
11	108347323	.	T	C	.	.	Classification=Benign
11	108353765	.	G	C	.	.	Classification=Pathogenic
11	108353803	.	T	G	.	.	Classification=Benign
11	108353824	.	C	G	.	.	Classification=Benign
11	108353827	.	C	T	.	.	Classification=Benign
11	108353857	.	G	C	.	.	Classification=Benign
11	108353873	.	TTCAGAAGG	T	.	.	Classification=Pathogenic
11	108353882	.	T	C	.	.	Classification=Pathogenic
11	108353888	.	A	C	.	.	Classification=Benign
11	108354810	.	G	A	.	.	Classification=Pathogenic
11	108354810	.	G	C	.	.	Classification=Pathogenic
11	108354859	.	G	A	.	.	Classification=Benign
11	108354875	.	G	A	.	.	Classification=Pathogenic
11	108354884	.	T	C	.	.	Classification=Benign
11	108365081	.	G	T	.	.	Classification=Pathogenic
11	108365196	.	C	T	.	.	Classification=Pathogenic
11	108365219	.	G	C	.	.	Classification=Pathogenic
11	108365220	.	T	A	.	.	Classification=Pathogenic
11	108365324	.	G	A	.	.	Classification=Pathogenic
11	108365324	.	G	C	.	.	Classification=Pathogenic
11	108365340	.	T	C	.	.	Classification=Benign
11	108365442	.	C	A	.	.	Classification=Benign
11	108365451	.	G	A	.	.	Classification=Benign
11	108365510	.	C	A	.	.	Classification=Benign
11	108366059	.	T	C	.	.	Classification=Benign
11	108366192	.	T	G	.	.	Classification=Benign
11	108367307	.	C	T	.	.	Classification=Benign
11	108367728	.	A	G	.	.	Classification=Benign
11	108368601	.	C	T	.	.	Classification=Benign
11	108368921	.	T	C	.	.	Classification=Benign
11	108510601	.	T	A	.	.	Classification=Benign
11	108510629	.	T	C	.	.	Classification=Benign
11	108512239	.	G	C	.	.	Classification=Benign
11	108513294	.	G	C	.	.	Classification=Benign
11	108518558	.	C	T	.	.	Classification=Benign
11	108539057	.	T	A	.	.	Classification=Benign
11	108723220	.	A	G	.	.	Classification=Benign
11	110233199	.	A	C	.	.	Classification=Benign
11	110247734	.	T	C	.	.	Classification=Benign
11	110255472	.	A	G	.	.	Classification=Benign
11	110264073	.	C	A	.	.	Classification=Benign
11	111358695	.	T	TAC	.	.	Classification=Benign
11	111358696	.	A	ACT	.	.	Classification=Benign
11	111358698	.	T	TCC	.	.	Classification=Benign
11	111358745	.	T	C	.	.	Classification=Benign
11	111836217	.	C	A	.	.	Classification=Benign
11	111840653	.	A	T	.	.	Classification=Pathogenic
11	111854023	.	C	G	.	.	Classification=Benign
11	111868816	.	C	T	.	.	Classification=Benign
11	111871167	.	G	C	.	.	Classification=Benign
11	111913677	.	G	A	.	.	Classification=Benign
11	112028855	.	A	G	.	.	Classification=Benign
11	112028911	.	A	G	.	.	Classification=Benign
11	112033271	.	T	C	.	.	Classification=Benign
11	112033436	.	C	T	.	.	Classification=Benign
11	112037413	.	G	A	.	.	Classification=Benign
11	112039095	.	C	A	.	.	Classification=Benign
11	112051215	.	GTTC	G	.	.	Classification=Benign
11	112059689	.	G	A	.	.	Classification=Benign
11	112087936	.	T	A	.	.	Classification=Pathogenic
11	112087974	.	G	A	.	.	Classification=Pathogenic
11	112087974	.	G	T	.	.	Classification=Pathogenic
11	112087978	.	G	T	.	.	Classification=Pathogenic
11	112088208	.	CT	C	.	.	Classification=Benign
11	112088865	.	A	G	.	.	Classification=Pathogenic
11	112088866	.	G	T	.	.	Classification=Pathogenic
11	112088899	.	AGC	A	.	.	Classification=Pathogenic
11	112088901	.	C	T	.	.	Classification=Benign
11	112088902	.	G	T	.	.	Classification=Pathogenic
11	112088982	.	G	A	.	.	Classification=Benign
11	112089012	.	G	C	.	.	Classification=Pathogenic
11	112089012	.	G	T	.	.	Classification=Pathogenic
11	112089014	.	A	C	.	.	Classification=Pathogenic
11	112094803	.	A	T	.	.	Classification=Pathogenic
11	112153608	.	G	T	.	.	Classification=Benign
11	112228271	.	A	T	.	.	Classification=Pathogenic
11	112228571	.	C	CT	.	.	Classification=Benign
11	112228591	.	C	G	.	.	Classification=Pathogenic
11	112229921	.	A	G	.	.	Classification=Benign
11	112230231	.	G	A	.	.	Classification=Pathogenic
11	112230231	.	G	T	.	.	Classification=Pathogenic
11	112230624	.	A	T	.	.	Classification=Pathogenic
11	112230682	.	G	A	.	.	Classification=Pathogenic
11	112233235	.	T	C	.	.	Classification=Pathogenic
11	112233430	.	A	G	.	.	Classification=Pathogenic
11	112233431	.	G	A	.	.	Classification=Pathogenic
11	112233506	.	TA	T	.	.	Classification=Pathogenic
11	113316157	.	C	T	.	.	Classification=Benign
11	113340607	.	G	T	.	.	Classification=Benign
11	113360011	.	A	T	.	.	Classification=Pathogenic
11	113362337	.	G	A	.	.	Classification=Benign
11	113364053	.	A	G	.	.	Classification=Benign
11	113394994	.	G	A	.	.	Classification=Benign
11	113395002	.	G	A	.	.	Classification=Benign
11	113395358	.	G	T	.	.	Classification=Benign
11	113399438	.	A	G	.	.	Classification=Benign
11	113399728	.	G	T	.	.	Classification=Benign
11	113410675	.	C	T	.	.	Classification=Benign
11	113411128	.	C	T	.	.	Classification=Benign
11	113412491	.	A	C	.	.	Classification=Benign
11	113412715	.	T	C	.	.	Classification=Benign
11	113412737	.	G	A	.	.	Classification=Benign
11	113412958	.	T	A	.	.	Classification=Benign
11	113412966	.	C	A	.	.	Classification=Benign
11	113415286	.	C	T	.	.	Classification=Benign
11	113415779	.	A	G	.	.	Classification=Benign
11	113418315	.	G	A	.	.	Classification=Benign
11	113418460	.	T	C	.	.	Classification=Benign
11	113424351	.	CA	C	.	.	Classification=Benign
11	113424469	.	G	T	.	.	Classification=Benign
11	113424977	.	G	A	.	.	Classification=Benign
11	113690184	.	A	C	.	.	Classification=Benign
11	113690303	.	G	A	.	.	Classification=Benign
11	113690332	.	A	G	.	.	Classification=Benign
11	113690525	.	T	C	.	.	Classification=Benign
11	113690534	.	G	A	.	.	Classification=Benign
11	113690699	.	A	C	.	.	Classification=Benign
11	113692837	.	C	A	.	.	Classification=Benign
11	113692838	.	C	G	.	.	Classification=Benign
11	113694600	.	C	A	.	.	Classification=Benign
11	113694631	.	G	A	.	.	Classification=Benign
11	113695483	.	C	T	.	.	Classification=Benign
11	113695485	.	C	A	.	.	Classification=Benign
11	113696918	.	TG	T	.	.	Classification=Benign
11	113698853	.	T	G	.	.	Classification=Benign
11	113699683	.	T	C	.	.	Classification=Benign
11	113986625	.	C	T	.	.	Classification=Benign
11	113989552	.	G	A	.	.	Classification=Benign
11	114063699	.	G	A	.	.	Classification=Benign
11	114523035	.	C	T	.	.	Classification=Benign
11	115229156	.	C	T	.	.	Classification=Benign
11	116760826	.	G	C	.	.	Classification=Benign
11	116762901	.	G	A	.	.	Classification=Pathogenic
11	116790285	.	G	A	.	.	Classification=Benign
11	116791863	.	C	T	.	.	Classification=Benign
11	116820959	.	T	A	.	.	Classification=Benign
11	116821001	.	A	C	.	.	Classification=Benign
11	116821577	.	C	A	.	.	Classification=Benign
11	116821842	.	G	A	.	.	Classification=Benign
11	116822097	.	G	C	.	.	Classification=Benign
11	116822637	.	C	T	.	.	Classification=Benign
11	116822748	.	C	T	.	.	Classification=Benign
11	116830437	.	T	G	.	.	Classification=Benign
11	116830816	.	G	A	.	.	Classification=Benign
11	116830958	.	T	A	.	.	Classification=Benign
11	116831117	.	G	A	.	.	Classification=Benign
11	116832748	.	C	T	.	.	Classification=Benign
11	116836474	.	G	A	.	.	Classification=Benign
11	116836622	.	A	G	.	.	Classification=Benign
11	116837020	.	C	T	.	.	Classification=Benign
11	116837039	.	C	G	.	.	Classification=Benign
11	116837344	.	C	G	.	.	Classification=Pathogenic
11	116837360	.	C	T	.	.	Classification=Benign
11	116837379	.	A	G	.	.	Classification=Benign
11	116849225	.	C	T	.	.	Classification=Benign
11	116861796	.	G	T	.	.	Classification=Benign
11	117098134	.	C	A	.	.	Classification=Benign
11	117203355	.	G	C	.	.	Classification=Benign
11	117204298	.	A	G	.	.	Classification=Benign
11	117206025	.	G	A	.	.	Classification=Benign
11	117361675	.	A	G	.	.	Classification=Benign
11	117380427	.	A	G	.	.	Classification=Benign
11	117380805	.	G	C	.	.	Classification=Benign
11	117381699	.	A	G	.	.	Classification=Benign
11	117382875	.	C	T	.	.	Classification=Pathogenic
11	117391137	.	C	T	.	.	Classification=Benign
11	117394388	.	C	T	.	.	Classification=Benign
11	117395932	.	G	C	.	.	Classification=Benign
11	117407923	.	A	G	.	.	Classification=Pathogenic
11	117408996	.	C	T	.	.	Classification=Benign
11	117409806	.	A	C	.	.	Classification=Benign
11	117409868	.	A	G	.	.	Classification=Benign
11	117409922	.	G	A	.	.	Classification=Benign
11	117409984	.	G	A	.	.	Classification=Benign
11	117428406	.	G	A	.	.	Classification=Benign
11	117433480	.	C	T	.	.	Classification=Benign
11	117438019	.	G	A	.	.	Classification=Benign
11	117450704	.	G	T	.	.	Classification=Benign
11	117458914	.	C	T	.	.	Classification=Benign
11	117464970	.	G	A	.	.	Classification=Benign
11	117465006	.	T	C	.	.	Classification=Benign
11	117469994	.	C	T	.	.	Classification=Benign
11	117471957	.	T	C	.	.	Classification=Benign
11	117516675	.	G	A	.	.	Classification=Benign
11	117524992	.	C	T	.	.	Classification=Benign
11	117532520	.	G	T	.	.	Classification=Benign
11	117820433	.	C	T	.	.	Classification=Benign
11	117821059	.	T	C	.	.	Classification=Benign
11	117824625	.	C	T	.	.	Classification=Benign
11	117824950	.	T	C	.	.	Classification=Benign
11	117986623	.	G	C	.	.	Classification=Benign
11	117993348	.	A	G	.	.	Classification=Benign
11	117993398	.	G	A	.	.	Classification=Benign
11	117993410	.	G	A	.	.	Classification=Pathogenic
11	117999542	.	C	T	.	.	Classification=Benign
11	117999995	.	T	C	.	.	Classification=Benign
11	118137096	.	C	T	.	.	Classification=Benign
11	118141145	.	G	A	.	.	Classification=Benign
11	118141437	.	C	T	.	.	Classification=Benign
11	118143627	.	G	GAGAGGCTA	.	.	Classification=Benign
11	118145353	.	C	T	.	.	Classification=Benign
11	118167098	.	G	T	.	.	Classification=Benign
11	118167249	.	G	C	.	.	Classification=Benign
11	118167982	.	T	C	.	.	Classification=Benign
11	118168026	.	C	T	.	.	Classification=Benign
11	118168509	.	C	T	.	.	Classification=Benign
11	118262619	.	T	C	.	.	Classification=Benign
11	118262650	.	T	A	.	.	Classification=Pathogenic
11	118305002	.	G	A	.	.	Classification=Pathogenic
11	118305002	.	G	C	.	.	Classification=Pathogenic
11	118312704	.	A	T	.	.	Classification=Pathogenic
11	118313018	.	C	T	.	.	Classification=Benign
11	118315597	.	C	A	.	.	Classification=Benign
11	118340370	.	C	T	.	.	Classification=Pathogenic
11	118349841	.	A	T	.	.	Classification=Pathogenic
11	118353553	.	G	T	.	.	Classification=Benign
11	118436730	.	G	A	.	.	Classification=Benign
11	118436881	.	C	T	.	.	Classification=Benign
11	118468773	.	A	C	.	.	Classification=Pathogenic
11	118471802	.	T	C	.	.	Classification=Benign
11	118472688	.	A	G	.	.	Classification=Benign
11	118473043	.	G	A	.	.	Classification=Benign
11	118473579	.	G	A	.	.	Classification=Benign
11	118473918	.	A	G	.	.	Classification=Benign
11	118474228	.	T	TG	.	.	Classification=Pathogenic
11	118476983	.	G	A	.	.	Classification=Pathogenic
11	118477966	.	G	C	.	.	Classification=Pathogenic
11	118478096	.	G	A	.	.	Classification=Pathogenic
11	118478110	.	G	A	.	.	Classification=Benign
11	118478248	.	G	T	.	.	Classification=Benign
11	118480239	.	G	A	.	.	Classification=Pathogenic
11	118480240	.	T	C	.	.	Classification=Pathogenic
11	118482093	.	G	C	.	.	Classification=Pathogenic
11	118482764	.	AAAG	A	.	.	Classification=Benign
11	118484301	.	G	GAGTGGACTTTAAGGTAAAGGTGTTCAGTGATCAT	.	.	Classification=Benign
11	118488626	.	C	T	.	.	Classification=Pathogenic
11	118488777	.	T	C	.	.	Classification=Benign
11	118490128	.	G	C	.	.	Classification=Pathogenic
11	118491019	.	G	A	.	.	Classification=Benign
11	118493055	.	A	G	.	.	Classification=Pathogenic
11	118494548	.	C	T	.	.	Classification=Benign
11	118495834	.	A	G	.	.	Classification=Benign
11	118497934	.	A	G	.	.	Classification=Pathogenic
11	118501121	.	T	TTGCCCATAGTCCAACATCTTTTACAGGTTAGTCTTGAA	.	.	Classification=Benign
11	118502303	.	A	AAT	.	.	Classification=Benign
11	118502915	.	A	C	.	.	Classification=Benign
11	118503367	.	A	G	.	.	Classification=Benign
11	118504346	.	C	G	.	.	Classification=Benign
11	118505057	.	T	C	.	.	Classification=Benign
11	118505616	.	A	G	.	.	Classification=Benign
11	118505854	.	C	T	.	.	Classification=Benign
11	118506159	.	A	G	.	.	Classification=Benign
11	118506288	.	A	G	.	.	Classification=Benign
11	118506293	.	G	T	.	.	Classification=Benign
11	118506367	.	C	T	.	.	Classification=Benign
11	118506439	.	G	A	.	.	Classification=Benign
11	118506607	.	T	G	.	.	Classification=Benign
11	118506647	.	G	A	.	.	Classification=Pathogenic
11	118506808	.	G	A	.	.	Classification=Benign
11	118519616	.	A	G	.	.	Classification=Pathogenic
11	118520892	.	C	T	.	.	Classification=Benign
11	118522469	.	A	G	.	.	Classification=Benign
11	118581619	.	G	C	.	.	Classification=Benign
11	118583176	.	T	C	.	.	Classification=Benign
11	118583462	.	A	G	.	.	Classification=Benign
11	118584593	.	A	G	.	.	Classification=Benign
11	118590389	.	C	T	.	.	Classification=Benign
11	118590457	.	G	A	.	.	Classification=Benign
11	118597573	.	T	TAGAG	.	.	Classification=Benign
11	118658418	.	G	A	.	.	Classification=Benign
11	118663422	.	CCGTGGCAGTAAATCTCACTGCAGAGA	C	.	.	Classification=Pathogenic
11	118752276	.	T	C	.	.	Classification=Benign
11	118898880	.	G	A	.	.	Classification=Benign
11	118898895	.	C	T	.	.	Classification=Benign
11	118902116	.	T	C	.	.	Classification=Benign
11	118902432	.	T	A	.	.	Classification=Benign
11	119015081	.	AAAGTAAGTAAACTAATTC	A	.	.	Classification=Pathogenic
11	119019112	.	C	G	.	.	Classification=Benign
11	119020198	.	C	T	.	.	Classification=Benign
11	119025184	.	CACTT	C	.	.	Classification=Pathogenic
11	119025190	.	C	A	.	.	Classification=Pathogenic
11	119025190	.	C	G	.	.	Classification=Pathogenic
11	119025966	.	C	T	.	.	Classification=Pathogenic
11	119025987	.	CTG	C	.	.	Classification=Pathogenic
11	119026686	.	TACCTG	T	.	.	Classification=Pathogenic
11	119026762	.	A	G	.	.	Classification=Benign
11	119027041	.	C	T	.	.	Classification=Pathogenic
11	119027526	.	C	T	.	.	Classification=Benign
11	119027725	.	AC	A	.	.	Classification=Benign
11	119028193	.	C	A	.	.	Classification=Pathogenic
11	119028428	.	T	C	.	.	Classification=Pathogenic
11	119029048	.	C	T	.	.	Classification=Benign
11	119029221	.	C	A	.	.	Classification=Pathogenic
11	119029653	.	G	A	.	.	Classification=Benign
11	119045845	.	A	G	.	.	Classification=Benign
11	119048269	.	C	T	.	.	Classification=Benign
11	119049741	.	T	C	.	.	Classification=Benign
11	119055177	.	G	A	.	.	Classification=Benign
11	119055241	.	C	T	.	.	Classification=Benign
11	119055310	.	A	C	.	.	Classification=Benign
11	119055316	.	C	G	.	.	Classification=Benign
11	119077662	.	C	CT	.	.	Classification=Benign
11	119078045	.	T	C	.	.	Classification=Benign
11	119078567	.	C	G	.	.	Classification=Benign
11	119081085	.	C	A	.	.	Classification=Benign
11	119081463	.	A	G	.	.	Classification=Benign
11	119088159	.	G	T	.	.	Classification=Benign
11	119088309	.	G	A	.	.	Classification=Pathogenic
11	119088310	.	T	G	.	.	Classification=Pathogenic
11	119088633	.	A	G	.	.	Classification=Pathogenic
11	119088634	.	G	A	.	.	Classification=Pathogenic
11	119088679	.	C	T	.	.	Classification=Benign
11	119088681	.	C	T	.	.	Classification=Benign
11	119088708	.	G	T	.	.	Classification=Pathogenic
11	119089022	.	C	T	.	.	Classification=Benign
11	119089081	.	G	C	.	.	Classification=Pathogenic
11	119089216	.	G	A	.	.	Classification=Pathogenic
11	119089273	.	G	A	.	.	Classification=Pathogenic
11	119089273	.	G	C	.	.	Classification=Pathogenic
11	119089762	.	T	C	.	.	Classification=Pathogenic
11	119090189	.	G	A	.	.	Classification=Pathogenic
11	119091411	.	A	T	.	.	Classification=Pathogenic
11	119091412	.	G	A	.	.	Classification=Pathogenic
11	119091527	.	G	A	.	.	Classification=Pathogenic
11	119092124	.	G	T	.	.	Classification=Pathogenic
11	119092165	.	T	C	.	.	Classification=Pathogenic
11	119092401	.	CA	C	.	.	Classification=Pathogenic
11	119092403	.	G	C	.	.	Classification=Pathogenic
11	119092521	.	C	CT	.	.	Classification=Pathogenic
11	119092525	.	T	C	.	.	Classification=Pathogenic
11	119092581	.	C	T	.	.	Classification=Benign
11	119092756	.	A	G	.	.	Classification=Pathogenic
11	119092756	.	AG	A	.	.	Classification=Pathogenic
11	119092812	.	G	A	.	.	Classification=Pathogenic
11	119092934	.	G	A	.	.	Classification=Pathogenic
11	119092934	.	G	T	.	.	Classification=Pathogenic
11	119093022	.	G	A	.	.	Classification=Pathogenic
11	119093023	.	T	C	.	.	Classification=Pathogenic
11	119093108	.	A	G	.	.	Classification=Pathogenic
11	119093109	.	G	A	.	.	Classification=Pathogenic
11	119093109	.	G	C	.	.	Classification=Pathogenic
11	119101490	.	C	T	.	.	Classification=Pathogenic
11	119107952	.	C	A	.	.	Classification=Benign
11	119110553	.	G	A	.	.	Classification=Benign
11	119157001	.	C	T	.	.	Classification=Benign
11	119206624	.	G	T	.	.	Classification=Benign
11	119277862	.	T	G	.	.	Classification=Benign
11	119278164	.	A	T	.	.	Classification=Pathogenic
11	119278299	.	T	A	.	.	Classification=Pathogenic
11	119278301	.	C	G	.	.	Classification=Pathogenic
11	119285022	.	G	A	.	.	Classification=Benign
11	119285266	.	T	C	.	.	Classification=Benign
11	119285272	.	C	A	.	.	Classification=Benign
11	119300145	.	T	TGG	.	.	Classification=Benign
11	119301228	.	A	G	.	.	Classification=Benign
11	119302478	.	C	T	.	.	Classification=Benign
11	119303359	.	A	T	.	.	Classification=Benign
11	119303437	.	C	T	.	.	Classification=Benign
11	119304649	.	T	C	.	.	Classification=Benign
11	119304904	.	C	T	.	.	Classification=Benign
11	119305688	.	T	C	.	.	Classification=Benign
11	119310830	.	C	T	.	.	Classification=Benign
11	119340362	.	C	T	.	.	Classification=Benign
11	119341313	.	C	T	.	.	Classification=Benign
11	119341864	.	CCG	C	.	.	Classification=Pathogenic
11	119343815	.	C	A	.	.	Classification=Pathogenic
11	119343815	.	C	T	.	.	Classification=Pathogenic
11	119343862	.	C	A	.	.	Classification=Pathogenic
11	119344335	.	G	A	.	.	Classification=Pathogenic
11	119344546	.	C	T	.	.	Classification=Benign
11	119344900	.	C	T	.	.	Classification=Pathogenic
11	119345006	.	T	C	.	.	Classification=Pathogenic
11	119345419	.	C	T	.	.	Classification=Pathogenic
11	119345635	.	T	C	.	.	Classification=Pathogenic
11	119345845	.	T	C	.	.	Classification=Benign
11	119638775	.	G	A	.	.	Classification=Benign
11	119638779	.	C	T	.	.	Classification=Benign
11	119639934	.	A	C	.	.	Classification=Benign
11	119661446	.	A	G	.	.	Classification=Benign
11	119664020	.	A	G	.	.	Classification=Benign
11	119664210	.	G	A	.	.	Classification=Benign
11	119677823	.	T	A	.	.	Classification=Benign
11	119728471	.	T	C	.	.	Classification=Benign
11	120815415	.	C	G	.	.	Classification=Benign
11	121102653	.	T	C	.	.	Classification=Benign
11	121105602	.	A	C	.	.	Classification=Benign
11	121128549	.	A	G	.	.	Classification=Benign
11	121130212	.	G	A	.	.	Classification=Pathogenic
11	121130218	.	T	TG	.	.	Classification=Benign
11	121146085	.	G	A	.	.	Classification=Benign
11	121160196	.	G	C	.	.	Classification=Benign
11	121161808	.	G	A	.	.	Classification=Benign
11	121165151	.	G	T	.	.	Classification=Benign
11	121166820	.	C	G	.	.	Classification=Benign
11	121167761	.	G	C	.	.	Classification=Benign
11	121168200	.	T	G	.	.	Classification=Benign
11	121168360	.	A	G	.	.	Classification=Benign
11	121169238	.	A	T	.	.	Classification=Benign
11	121187995	.	G	A	.	.	Classification=Pathogenic
11	121190662	.	AT	A	.	.	Classification=Benign
11	121304347	.	A	G	.	.	Classification=Benign
11	121304510	.	A	C	.	.	Classification=Benign
11	121304682	.	CTG	C	.	.	Classification=Benign
11	121309363	.	C	G	.	.	Classification=Benign
11	121310857	.	C	T	.	.	Classification=Benign
11	121480899	.	A	G	.	.	Classification=Benign
11	121514322	.	G	A	.	.	Classification=Pathogenic
11	121567110	.	C	G	.	.	Classification=Benign
11	121570194	.	C	T	.	.	Classification=Benign
11	121574249	.	A	G	.	.	Classification=Benign
11	121586253	.	C	T	.	.	Classification=Benign
11	121586339	.	T	G	.	.	Classification=Benign
11	121595700	.	A	G	.	.	Classification=Benign
11	121605385	.	A	AT	.	.	Classification=Benign
11	121619793	.	A	C	.	.	Classification=Benign
11	121625161	.	A	G	.	.	Classification=Benign
11	122777123	.	C	T	.	.	Classification=Benign
11	122850068	.	A	C	.	.	Classification=Benign
11	122854037	.	G	A	.	.	Classification=Benign
11	122855722	.	A	G	.	.	Classification=Benign
11	123084669	.	CT	C	.	.	Classification=Pathogenic
11	123633290	.	C	T	.	.	Classification=Benign
11	123633773	.	C	T	.	.	Classification=Benign
11	123633965	.	C	G	.	.	Classification=Benign
11	123637980	.	G	T	.	.	Classification=Benign
11	123653810	.	G	A	.	.	Classification=Benign
11	123653980	.	G	A	.	.	Classification=Benign
11	123654140	.	G	C	.	.	Classification=Benign
11	124023412	.	A	G	.	.	Classification=Benign
11	124023429	.	A	G	.	.	Classification=Benign
11	124637107	.	A	T	.	.	Classification=Benign
11	124637123	.	G	A	.	.	Classification=Benign
11	124669399	.	C	T	.	.	Classification=Benign
11	124870092	.	T	C	.	.	Classification=Benign
11	124870159	.	CCATAGAGCGTCCCT	C	.	.	Classification=Pathogenic
11	124871084	.	C	T	.	.	Classification=Benign
11	124873388	.	C	T	.	.	Classification=Benign
11	124874109	.	C	T	.	.	Classification=Benign
11	124874137	.	G	A	.	.	Classification=Benign
11	124874910	.	G	A	.	.	Classification=Pathogenic
11	124876302	.	T	A	.	.	Classification=Benign
11	124876447	.	CAGCCACTACACGGGTGAGCTCCCGGCCTCGG	C	.	.	Classification=Pathogenic
11	124879812	.	G	A	.	.	Classification=Benign
11	124879911	.	C	T	.	.	Classification=Benign
11	124887784	.	G	A	.	.	Classification=Benign
11	124891560	.	G	A	.	.	Classification=Benign
11	124891700	.	C	T	.	.	Classification=Benign
11	124895536	.	G	A	.	.	Classification=Benign
11	124895615	.	T	G	.	.	Classification=Benign
11	124896232	.	A	G	.	.	Classification=Benign
11	124897171	.	T	C	.	.	Classification=Benign
11	124897229	.	G	A	.	.	Classification=Benign
11	124922644	.	C	A	.	.	Classification=Benign
11	124924816	.	C	T	.	.	Classification=Benign
11	124925262	.	T	G	.	.	Classification=Benign
11	125452358	.	C	G	.	.	Classification=Benign
11	125595690	.	C	T	.	.	Classification=Benign
11	125596106	.	A	G	.	.	Classification=Benign
11	125596115	.	T	G	.	.	Classification=Benign
11	125602147	.	G	C	.	.	Classification=Benign
11	125602166	.	T	C	.	.	Classification=Benign
11	125602648	.	G	A	.	.	Classification=Benign
11	125603869	.	A	G	.	.	Classification=Benign
11	125604437	.	T	C	.	.	Classification=Benign
11	125607992	.	G	A	.	.	Classification=Benign
11	125611726	.	G	A	.	.	Classification=Benign
11	125612344	.	A	C	.	.	Classification=Benign
11	125612818	.	G	A	.	.	Classification=Benign
11	125614045	.	CAG	C	.	.	Classification=Benign
11	125618111	.	A	AATCT	.	.	Classification=Benign
11	125619893	.	A	C	.	.	Classification=Benign
11	125627447	.	A	G	.	.	Classification=Benign
11	125655300	.	A	G	.	.	Classification=Benign
11	125893967	.	C	T	.	.	Classification=Benign
11	125894142	.	A	G	.	.	Classification=Benign
11	125899836	.	A	G	.	.	Classification=Benign
11	125900530	.	A	C	.	.	Classification=Benign
11	125906364	.	G	C	.	.	Classification=Benign
11	125908558	.	G	T	.	.	Classification=Benign
11	125918360	.	C	A	.	.	Classification=Benign
11	125921122	.	C	T	.	.	Classification=Benign
11	125957533	.	A	C	.	.	Classification=Benign
11	125957801	.	T	C	.	.	Classification=Benign
11	125958112	.	T	C	.	.	Classification=Benign
11	125958369	.	C	T	.	.	Classification=Benign
11	125958678	.	G	A	.	.	Classification=Benign
11	125958939	.	G	C	.	.	Classification=Benign
11	125959009	.	T	C	.	.	Classification=Benign
11	125960045	.	A	G	.	.	Classification=Benign
11	125960341	.	A	T	.	.	Classification=Benign
11	125961896	.	A	G	.	.	Classification=Benign
11	125981169	.	C	T	.	.	Classification=Benign
11	125981370	.	ACACG	A	.	.	Classification=Benign
11	125981419	.	TACGCACAC	T	.	.	Classification=Benign
11	125989512	.	G	T	.	.	Classification=Benign
11	125989888	.	T	C	.	.	Classification=Benign
11	125994099	.	C	A	.	.	Classification=Benign
11	125994311	.	T	C	.	.	Classification=Benign
11	125995118	.	A	G	.	.	Classification=Benign
11	125997290	.	C	T	.	.	Classification=Benign
11	126001738	.	A	G	.	.	Classification=Benign
11	126001820	.	G	A	.	.	Classification=Benign
11	126003727	.	G	A	.	.	Classification=Benign
11	126003744	.	G	T	.	.	Classification=Benign
11	126004263	.	G	C	.	.	Classification=Benign
11	126005939	.	C	T	.	.	Classification=Benign
11	126010597	.	C	T	.	.	Classification=Benign
11	126015106	.	C	A	.	.	Classification=Benign
11	126015388	.	G	C	.	.	Classification=Benign
11	126021208	.	C	CA	.	.	Classification=Benign
11	126023181	.	T	C	.	.	Classification=Benign
11	126023468	.	C	T	.	.	Classification=Benign
11	126023608	.	T	C	.	.	Classification=Benign
11	126265036	.	C	T	.	.	Classification=Benign
11	126271436	.	G	A	.	.	Classification=Pathogenic
11	126271436	.	G	C	.	.	Classification=Pathogenic
11	126271535	.	G	T	.	.	Classification=Pathogenic
11	126273004	.	GA	G	.	.	Classification=Pathogenic
11	126273353	.	C	T	.	.	Classification=Benign
11	126274928	.	C	T	.	.	Classification=Pathogenic
11	126275429	.	G	A	.	.	Classification=Pathogenic
11	126275429	.	G	C	.	.	Classification=Pathogenic
11	126276442	.	G	C	.	.	Classification=Benign
11	126304283	.	T	C	.	.	Classification=Pathogenic
11	126345505	.	C	T	.	.	Classification=Benign
11	126424799	.	A	C	.	.	Classification=Benign
11	126436977	.	C	T	.	.	Classification=Benign
11	126526647	.	C	T	.	.	Classification=Benign
11	128573095	.	G	A	.	.	Classification=Benign
11	128694592	.	A	C	.	.	Classification=Benign
11	128758207	.	G	A	.	.	Classification=Benign
11	128758291	.	C	T	.	.	Classification=Benign
11	128764865	.	C	T	.	.	Classification=Benign
11	128767904	.	C	T	.	.	Classification=Benign
11	128768006	.	C	A	.	.	Classification=Benign
11	128768166	.	C	T	.	.	Classification=Benign
11	128781998	.	A	G	.	.	Classification=Benign
11	128806973	.	G	T	.	.	Classification=Benign
11	128807085	.	C	T	.	.	Classification=Benign
11	128840513	.	CT	C	.	.	Classification=Benign
11	128911394	.	C	T	.	.	Classification=Benign
11	128912065	.	C	T	.	.	Classification=Benign
11	128912217	.	C	T	.	.	Classification=Benign
11	128916702	.	G	A	.	.	Classification=Benign
11	128916765	.	G	T	.	.	Classification=Benign
11	128916852	.	G	T	.	.	Classification=Benign
11	128917510	.	G	T	.	.	Classification=Benign
11	128917667	.	C	T	.	.	Classification=Benign
11	128918041	.	C	T	.	.	Classification=Benign
11	128972712	.	G	A	.	.	Classification=Benign
11	129164324	.	C	T	.	.	Classification=Benign
11	129451317	.	G	A	.	.	Classification=Benign
11	129931127	.	T	C	.	.	Classification=Benign
11	130122522	.	A	C	.	.	Classification=Benign
11	130189752	.	A	G	.	.	Classification=Benign
11	130189848	.	C	T	.	.	Classification=Benign
11	130190674	.	G	A	.	.	Classification=Benign
11	130194328	.	A	G	.	.	Classification=Benign
11	130194851	.	C	CGT	.	.	Classification=Benign
11	130196458	.	C	T	.	.	Classification=Benign
11	130196477	.	G	A	.	.	Classification=Benign
11	130198312	.	C	T	.	.	Classification=Benign
11	130198493	.	C	A	.	.	Classification=Benign
11	130198659	.	C	T	.	.	Classification=Benign
11	130198991	.	G	A	.	.	Classification=Benign
11	130199809	.	C	T	.	.	Classification=Benign
11	130208685	.	G	A	.	.	Classification=Pathogenic
11	130209339	.	G	C	.	.	Classification=Benign
11	130209582	.	G	C	.	.	Classification=Benign
11	130449676	.	G	A	.	.	Classification=Benign
11	130471206	.	A	G	.	.	Classification=Pathogenic
11	130914991	.	T	C	.	.	Classification=Benign
11	131911625	.	G	T	.	.	Classification=Benign
11	134069412	.	C	T	.	.	Classification=Benign
11	134140005	.	TA	T	.	.	Classification=Benign
11	134140827	.	A	G	.	.	Classification=Benign
11	134144087	.	CAA	C	.	.	Classification=Benign
11	134145259	.	G	A	.	.	Classification=Benign
11	134148850	.	G	A	.	.	Classification=Benign
11	134148955	.	A	ACAC	.	.	Classification=Benign
11	134148955	.	A	ACACAC	.	.	Classification=Benign
11	134168023	.	C	T	.	.	Classification=Benign
11	134185380	.	C	T	.	.	Classification=Benign
11	134257542	.	T	A	.	.	Classification=Benign
11	134259085	.	G	A	.	.	Classification=Pathogenic
11	134259085	.	GT	G	.	.	Classification=Pathogenic
11	134259177	.	C	T	.	.	Classification=Benign
11	134261556	.	C	A	.	.	Classification=Benign
11	134261891	.	G	A	.	.	Classification=Pathogenic
11	134261891	.	G	C	.	.	Classification=Pathogenic
11	134262367	.	A	T	.	.	Classification=Benign
11	134265128	.	G	A	.	.	Classification=Benign
11	134265643	.	A	G	.	.	Classification=Benign
12	165530	.	G	GAGTGTAAGTCTTTGACAGCC	.	.	Classification=Benign
12	196115	.	G	C	.	.	Classification=Benign
12	198001	.	C	T	.	.	Classification=Benign
12	224079	.	G	A	.	.	Classification=Benign
12	226412	.	G	C	.	.	Classification=Benign
12	307014	.	T	C	.	.	Classification=Benign
12	309870	.	T	C	.	.	Classification=Benign
12	320994	.	C	A	.	.	Classification=Pathogenic
12	334369	.	A	T	.	.	Classification=Benign
12	354082	.	G	C	.	.	Classification=Benign
12	553529	.	C	T	.	.	Classification=Benign
12	752968	.	C	G	.	.	Classification=Benign
12	753114	.	G	A	.	.	Classification=Benign
12	753238	.	C	G	.	.	Classification=Benign
12	753353	.	G	T	.	.	Classification=Benign
12	753475	.	T	G	.	.	Classification=Benign
12	753495	.	G	A	.	.	Classification=Benign
12	753532	.	C	T	.	.	Classification=Benign
12	754249	.	C	T	.	.	Classification=Benign
12	754351	.	G	A	.	.	Classification=Benign
12	830314	.	G	T	.	.	Classification=Benign
12	857042	.	G	A	.	.	Classification=Benign
12	859234	.	C	A	.	.	Classification=Benign
12	861226	.	G	A	.	.	Classification=Benign
12	861247	.	A	G	.	.	Classification=Benign
12	861552	.	A	T	.	.	Classification=Benign
12	864856	.	A	G	.	.	Classification=Benign
12	865189	.	T	TC	.	.	Classification=Benign
12	878307	.	A	AGT	.	.	Classification=Pathogenic
12	879728	.	G	A	.	.	Classification=Benign
12	880907	.	A	G	.	.	Classification=Benign
12	882387	.	C	G	.	.	Classification=Benign
12	883076	.	A	G	.	.	Classification=Benign
12	883559	.	A	G	.	.	Classification=Benign
12	884486	.	T	G	.	.	Classification=Benign
12	884764	.	C	T	.	.	Classification=Benign
12	885074	.	A	G	.	.	Classification=Benign
12	885158	.	A	G	.	.	Classification=Benign
12	885368	.	G	A	.	.	Classification=Benign
12	887505	.	G	A	.	.	Classification=Benign
12	889172	.	A	G	.	.	Classification=Benign
12	889199	.	G	T	.	.	Classification=Benign
12	894565	.	C	T	.	.	Classification=Benign
12	895929	.	A	G	.	.	Classification=Benign
12	896088	.	C	T	.	.	Classification=Benign
12	896637	.	T	C	.	.	Classification=Benign
12	896958	.	C	T	.	.	Classification=Benign
12	900206	.	G	A	.	.	Classification=Benign
12	900524	.	C	T	.	.	Classification=Benign
12	908839	.	C	G	.	.	Classification=Benign
12	909550	.	C	G	.	.	Classification=Benign
12	910556	.	G	T	.	.	Classification=Benign
12	910778	.	G	A	.	.	Classification=Benign
12	916703	.	G	C	.	.	Classification=Benign
12	1027951	.	G	C	.	.	Classification=Benign
12	1028051	.	A	G	.	.	Classification=Benign
12	1444631	.	A	G	.	.	Classification=Benign
12	1786042	.	C	T	.	.	Classification=Benign
12	1792226	.	T	TCTC	.	.	Classification=Benign
12	1792268	.	C	T	.	.	Classification=Benign
12	1792319	.	G	T	.	.	Classification=Benign
12	1792380	.	A	C	.	.	Classification=Benign
12	1792438	.	G	C	.	.	Classification=Benign
12	1792859	.	C	T	.	.	Classification=Benign
12	1793600	.	T	G	.	.	Classification=Benign
12	1793739	.	G	A	.	.	Classification=Benign
12	1801620	.	C	T	.	.	Classification=Benign
12	1840845	.	A	AC	.	.	Classification=Benign
12	1846498	.	G	T	.	.	Classification=Benign
12	1846502	.	C	A	.	.	Classification=Benign
12	1854008	.	G	A	.	.	Classification=Benign
12	1854010	.	G	A	.	.	Classification=Benign
12	1860096	.	T	C	.	.	Classification=Benign
12	1882993	.	G	A	.	.	Classification=Benign
12	1883017	.	C	T	.	.	Classification=Benign
12	1884171	.	T	C	.	.	Classification=Benign
12	1885952	.	C	T	.	.	Classification=Benign
12	1949158	.	C	T	.	.	Classification=Benign
12	1953038	.	C	G	.	.	Classification=Benign
12	2115282	.	G	A	.	.	Classification=Benign
12	2115387	.	G	A	.	.	Classification=Benign
12	2115562	.	G	A	.	.	Classification=Benign
12	2115775	.	A	C	.	.	Classification=Benign
12	2120302	.	A	G	.	.	Classification=Benign
12	2237020	.	T	C	.	.	Classification=Benign
12	2448974	.	A	G	.	.	Classification=Pathogenic
12	2449401	.	T	C	.	.	Classification=Benign
12	2458011	.	T	G	.	.	Classification=Benign
12	2486469	.	G	A	.	.	Classification=Benign
12	2493233	.	G	A	.	.	Classification=Benign
12	2493338	.	G	A	.	.	Classification=Benign
12	2493409	.	C	A	.	.	Classification=Benign
12	2493486	.	C	G	.	.	Classification=Benign
12	2504904	.	G	T	.	.	Classification=Benign
12	2550222	.	C	T	.	.	Classification=Benign
12	2550224	.	G	A	.	.	Classification=Benign
12	2550456	.	G	A	.	.	Classification=Benign
12	2550930	.	C	G	.	.	Classification=Benign
12	2556687	.	C	T	.	.	Classification=Benign
12	2557182	.	A	G	.	.	Classification=Benign
12	2566470	.	C	A	.	.	Classification=Benign
12	2566588	.	C	T	.	.	Classification=Benign
12	2567879	.	G	A	.	.	Classification=Benign
12	2581464	.	G	A	.	.	Classification=Benign
12	2581761	.	C	T	.	.	Classification=Benign
12	2582094	.	C	G	.	.	Classification=Benign
12	2583020	.	T	G	.	.	Classification=Benign
12	2585466	.	G	A	.	.	Classification=Benign
12	2585860	.	A	G	.	.	Classification=Benign
12	2586151	.	T	C	.	.	Classification=Benign
12	2595648	.	C	G	.	.	Classification=Benign
12	2605744	.	G	C	.	.	Classification=Benign
12	2608541	.	G	A	.	.	Classification=Benign
12	2609026	.	A	G	.	.	Classification=Benign
12	2611911	.	C	T	.	.	Classification=Benign
12	2634381	.	G	A	.	.	Classification=Pathogenic
12	2641959	.	G	A	.	.	Classification=Benign
12	2648205	.	A	C	.	.	Classification=Benign
12	2651556	.	G	A	.	.	Classification=Benign
12	2654826	.	A	G	.	.	Classification=Benign
12	2664915	.	G	A	.	.	Classification=Benign
12	2666684	.	A	G	.	.	Classification=Pathogenic
12	2668886	.	A	G	.	.	Classification=Benign
12	2668895	.	C	G	.	.	Classification=Benign
12	2669044	.	G	A	.	.	Classification=Benign
12	2674635	.	T	C	.	.	Classification=Benign
12	2676949	.	C	G	.	.	Classification=Benign
12	2677238	.	G	A	.	.	Classification=Benign
12	2677366	.	A	AGAT	.	.	Classification=Benign
12	2677511	.	G	C	.	.	Classification=Benign
12	2677840	.	C	T	.	.	Classification=Benign
12	2677868	.	G	A	.	.	Classification=Pathogenic
12	2679695	.	C	T	.	.	Classification=Benign
12	2679706	.	C	T	.	.	Classification=Benign
12	2679735	.	G	A	.	.	Classification=Benign
12	2679743	.	C	G	.	.	Classification=Benign
12	2680235	.	C	CA	.	.	Classification=Benign
12	2680405	.	C	T	.	.	Classification=Benign
12	2680883	.	C	T	.	.	Classification=Benign
12	2685755	.	G	A	.	.	Classification=Benign
12	2685799	.	C	A	.	.	Classification=Benign
12	2685811	.	G	A	.	.	Classification=Benign
12	2685858	.	G	A	.	.	Classification=Benign
12	2688582	.	C	T	.	.	Classification=Benign
12	2688985	.	G	A	.	.	Classification=Benign
12	2800035	.	G	A	.	.	Classification=Benign
12	2803240	.	G	C	.	.	Classification=Benign
12	2859265	.	C	T	.	.	Classification=Benign
12	2864404	.	C	G	.	.	Classification=Benign
12	2866477	.	C	T	.	.	Classification=Benign
12	2937730	.	G	A	.	.	Classification=Pathogenic
12	3540632	.	C	G	.	.	Classification=Benign
12	3592301	.	G	A	.	.	Classification=Benign
12	3627579	.	T	C	.	.	Classification=Benign
12	3679056	.	G	A	.	.	Classification=Benign
12	3680385	.	C	CA	.	.	Classification=Benign
12	3680396	.	G	C	.	.	Classification=Benign
12	3680397	.	G	A	.	.	Classification=Benign
12	4274154	.	T	G	.	.	Classification=Benign
12	4299924	.	G	A	.	.	Classification=Benign
12	4299941	.	G	A	.	.	Classification=Benign
12	4372398	.	T	C	.	.	Classification=Benign
12	4615829	.	C	T	.	.	Classification=Benign
12	4654409	.	C	T	.	.	Classification=Benign
12	4657677	.	G	A	.	.	Classification=Benign
12	4658718	.	A	T	.	.	Classification=Benign
12	4669921	.	A	G	.	.	Classification=Benign
12	4682507	.	A	G	.	.	Classification=Benign
12	4685185	.	A	G	.	.	Classification=Benign
12	4685567	.	A	G	.	.	Classification=Benign
12	4765376	.	T	A	.	.	Classification=Benign
12	4910281	.	C	G	.	.	Classification=Benign
12	4910374	.	C	T	.	.	Classification=Benign
12	4913652	.	G	A	.	.	Classification=Benign
12	4914443	.	A	T	.	.	Classification=Benign
12	4914547	.	T	C	.	.	Classification=Benign
12	4914946	.	G	A	.	.	Classification=Benign
12	4915137	.	GCC	G	.	.	Classification=Benign
12	4915179	.	C	T	.	.	Classification=Benign
12	4916590	.	C	T	.	.	Classification=Benign
12	5044456	.	C	T	.	.	Classification=Benign
12	5045297	.	G	A	.	.	Classification=Benign
12	5045500	.	C	T	.	.	Classification=Benign
12	5045880	.	G	A	.	.	Classification=Benign
12	5494760	.	C	T	.	.	Classification=Benign
12	5971411	.	G	C	.	.	Classification=Benign
12	5976015	.	C	CA	.	.	Classification=Benign
12	5981659	.	T	C	.	.	Classification=Benign
12	5985329	.	C	G	.	.	Classification=Benign
12	5985618	.	T	C	.	.	Classification=Benign
12	5985771	.	C	G	.	.	Classification=Benign
12	5991817	.	A	T	.	.	Classification=Pathogenic
12	5992006	.	GGGCATGACATAGCTGTA	G	.	.	Classification=Pathogenic
12	5996221	.	G	A	.	.	Classification=Benign
12	6011912	.	C	T	.	.	Classification=Benign
12	6016088	.	C	T	.	.	Classification=Pathogenic
12	6016231	.	C	A	.	.	Classification=Benign
12	6018235	.	T	G	.	.	Classification=Benign
12	6018328	.	C	T	.	.	Classification=Benign
12	6018594	.	G	A	.	.	Classification=Benign
12	6018753	.	T	G	.	.	Classification=Benign
12	6018777	.	A	G	.	.	Classification=Benign
12	6019629	.	C	T	.	.	Classification=Benign
12	6031493	.	C	T	.	.	Classification=Benign
12	6044368	.	T	C	.	.	Classification=Benign
12	6053009	.	T	C	.	.	Classification=Benign
12	6057952	.	C	T	.	.	Classification=Benign
12	6063036	.	T	C	.	.	Classification=Benign
12	6073662	.	A	T	.	.	Classification=Benign
12	6110970	.	T	A	.	.	Classification=Pathogenic
12	6121122	.	A	G	.	.	Classification=Benign
12	6123260	.	G	A	.	.	Classification=Benign
12	6232684	.	G	A	.	.	Classification=Benign
12	6313168	.	TG	T	.	.	Classification=Benign
12	6329680	.	C	A	.	.	Classification=Benign
12	6333320	.	A	G	.	.	Classification=Benign
12	6333477	.	C	T	.	.	Classification=Benign
12	6333707	.	C	T	.	.	Classification=Benign
12	6333840	.	T	C	.	.	Classification=Benign
12	6333944	.	C	T	.	.	Classification=Benign
12	6334253	.	G	T	.	.	Classification=Benign
12	6341473	.	T	C	.	.	Classification=Benign
12	6341779	.	T	C	.	.	Classification=Benign
12	6347879	.	C	A	.	.	Classification=Benign
12	6348273	.	T	C	.	.	Classification=Benign
12	6348664	.	C	T	.	.	Classification=Benign
12	6354179	.	C	T	.	.	Classification=Benign
12	6354436	.	A	C	.	.	Classification=Pathogenic
12	6355342	.	T	C	.	.	Classification=Benign
12	6361758	.	C	A	.	.	Classification=Benign
12	6361905	.	C	A	.	.	Classification=Benign
12	6362050	.	C	T	.	.	Classification=Pathogenic
12	6363434	.	G	A	.	.	Classification=Benign
12	6374297	.	T	C	.	.	Classification=Benign
12	6385074	.	A	G	.	.	Classification=Benign
12	6385291	.	G	A	.	.	Classification=Benign
12	6390219	.	A	G	.	.	Classification=Benign
12	6445263	.	G	C	.	.	Classification=Benign
12	6462840	.	G	A	.	.	Classification=Benign
12	6464690	.	G	T	.	.	Classification=Benign
12	6464744	.	C	T	.	.	Classification=Benign
12	6464888	.	A	C	.	.	Classification=Pathogenic
12	6466132	.	TCTC	T	.	.	Classification=Benign
12	6466224	.	C	T	.	.	Classification=Pathogenic
12	6510118	.	C	G	.	.	Classification=Benign
12	6529593	.	G	T	.	.	Classification=Benign
12	6529922	.	A	G	.	.	Classification=Benign
12	6530819	.	T	C	.	.	Classification=Pathogenic
12	6531078	.	T	C	.	.	Classification=Pathogenic
12	6534825	.	C	G	.	.	Classification=Benign
12	6560439	.	G	A	.	.	Classification=Benign
12	6573128	.	G	A	.	.	Classification=Benign
12	6578350	.	C	A	.	.	Classification=Benign
12	6578884	.	G	A	.	.	Classification=Benign
12	6582286	.	G	A	.	.	Classification=Benign
12	6593223	.	C	T	.	.	Classification=Benign
12	6596038	.	G	A	.	.	Classification=Benign
12	6598270	.	T	C	.	.	Classification=Benign
12	6598322	.	G	A	.	.	Classification=Benign
12	6600322	.	G	A	.	.	Classification=Benign
12	6606256	.	C	T	.	.	Classification=Benign
12	6606336	.	G	A	.	.	Classification=Benign
12	6814296	.	C	T	.	.	Classification=Benign
12	6816147	.	G	T	.	.	Classification=Benign
12	6818420	.	G	A	.	.	Classification=Pathogenic
12	6818969	.	T	G	.	.	Classification=Benign
12	6827125	.	C	CG	.	.	Classification=Benign
12	6841630	.	A	AC	.	.	Classification=Benign
12	6843496	.	A	G	.	.	Classification=Benign
12	6843987	.	A	AC	.	.	Classification=Benign
12	6843996	.	C	A	.	.	Classification=Benign
12	6845648	.	C	T	.	.	Classification=Benign
12	6845700	.	G	A	.	.	Classification=Benign
12	6855778	.	C	T	.	.	Classification=Benign
12	6870039	.	C	G	.	.	Classification=Benign
12	6870105	.	G	A	.	.	Classification=Benign
12	6870724	.	C	T	.	.	Classification=Benign
12	6907446	.	G	A	.	.	Classification=Pathogenic
12	6935780	.	G	A	.	.	Classification=Benign
12	6937132	.	C	G	.	.	Classification=Benign
12	6951726	.	C	T	.	.	Classification=Benign
12	6960696	.	G	A	.	.	Classification=Benign
12	6965713	.	CTG	C	.	.	Classification=Benign
12	7062058	.	C	T	.	.	Classification=Benign
12	7065539	.	C	CTTT	.	.	Classification=Benign
12	7067466	.	A	G	.	.	Classification=Benign
12	7069674	.	C	T	.	.	Classification=Benign
12	7080943	.	C	T	.	.	Classification=Benign
12	7081012	.	G	T	.	.	Classification=Benign
12	7091527	.	C	T	.	.	Classification=Benign
12	7091834	.	G	C	.	.	Classification=Benign
12	7190262	.	G	A	.	.	Classification=Benign
12	7190405	.	GA	G	.	.	Classification=Pathogenic
12	7190512	.	GGCCTCTGAGGCA	G	.	.	Classification=Benign
12	7190581	.	TGAGGTGGAAA	T	.	.	Classification=Benign
12	7190593	.	CCCAGGTGCAGCCTCTGAGGCAGTGAGTGTTCTTGA	C	.	.	Classification=Benign
12	7199009	.	A	G	.	.	Classification=Pathogenic
12	7199409	.	A	T	.	.	Classification=Benign
12	7201750	.	G	A	.	.	Classification=Pathogenic
12	7202313	.	C	T	.	.	Classification=Pathogenic
12	7203229	.	C	G	.	.	Classification=Benign
12	7203570	.	G	GT	.	.	Classification=Benign
12	7207547	.	C	A	.	.	Classification=Benign
12	7207926	.	C	T	.	.	Classification=Benign
12	7209608	.	G	GCTGAGTCGGTGGAGTAATGTGCAGAGTTTGAT	.	.	Classification=Benign
12	7209933	.	C	T	.	.	Classification=Benign
12	7210298	.	G	A	.	.	Classification=Benign
12	7210364	.	G	A	.	.	Classification=Benign
12	7210851	.	G	A	.	.	Classification=Benign
12	7210851	.	G	C	.	.	Classification=Benign
12	7211183	.	C	G	.	.	Classification=Benign
12	7487483	.	A	T	.	.	Classification=Benign
12	7695555	.	G	A	.	.	Classification=Benign
12	7741484	.	A	C	.	.	Classification=Benign
12	7819478	.	T	C	.	.	Classification=Benign
12	8090300	.	G	A	.	.	Classification=Pathogenic
12	8092643	.	C	G	.	.	Classification=Benign
12	8092803	.	A	G	.	.	Classification=Benign
12	8222185	.	C	CACG	.	.	Classification=Benign
12	8602618	.	C	A	.	.	Classification=Benign
12	8603195	.	G	A	.	.	Classification=Benign
12	8605375	.	G	A	.	.	Classification=Benign
12	8606849	.	C	T	.	.	Classification=Benign
12	8607340	.	C	T	.	.	Classification=Benign
12	8651541	.	T	C	.	.	Classification=Benign
12	8654459	.	A	T	.	.	Classification=Benign
12	8654599	.	T	C	.	.	Classification=Benign
12	8654792	.	G	A	.	.	Classification=Benign
12	8656100	.	G	A	.	.	Classification=Benign
12	8823178	.	A	G	.	.	Classification=Benign
12	8834653	.	C	G	.	.	Classification=Benign
12	8834689	.	G	A	.	.	Classification=Benign
12	8835475	.	C	T	.	.	Classification=Benign
12	8835642	.	G	C	.	.	Classification=Benign
12	8835807	.	A	C	.	.	Classification=Benign
12	8836068	.	A	G	.	.	Classification=Benign
12	8837805	.	G	A	.	.	Classification=Benign
12	8838831	.	C	T	.	.	Classification=Benign
12	8841582	.	T	A	.	.	Classification=Benign
12	8843370	.	G	A	.	.	Classification=Benign
12	8846296	.	A	G	.	.	Classification=Benign
12	8847533	.	C	T	.	.	Classification=Benign
12	8847551	.	T	G	.	.	Classification=Benign
12	8847892	.	T	C	.	.	Classification=Benign
12	8849393	.	C	G	.	.	Classification=Benign
12	8850324	.	C	T	.	.	Classification=Benign
12	8850336	.	A	G	.	.	Classification=Benign
12	8851801	.	C	T	.	.	Classification=Benign
12	8852296	.	C	A	.	.	Classification=Benign
12	8854629	.	GAGTTCTTCTGAGCTTC	G	.	.	Classification=Benign
12	8855488	.	C	A	.	.	Classification=Benign
12	8857183	.	C	T	.	.	Classification=Benign
12	8857942	.	G	GT	.	.	Classification=Benign
12	8858075	.	G	A	.	.	Classification=Benign
12	8858107	.	G	A	.	.	Classification=Benign
12	8861176	.	G	A	.	.	Classification=Benign
12	8862011	.	C	T	.	.	Classification=Benign
12	8864038	.	A	T	.	.	Classification=Benign
12	8864069	.	G	C	.	.	Classification=Benign
12	8864260	.	C	A	.	.	Classification=Benign
12	8864261	.	G	C	.	.	Classification=Benign
12	8864265	.	C	T	.	.	Classification=Benign
12	8868002	.	A	G	.	.	Classification=Benign
12	8868004	.	G	A	.	.	Classification=Benign
12	8868258	.	C	T	.	.	Classification=Benign
12	8868358	.	G	C	.	.	Classification=Pathogenic
12	8868425	.	T	C	.	.	Classification=Benign
12	8868660	.	C	T	.	.	Classification=Benign
12	8875024	.	G	A	.	.	Classification=Benign
12	8875120	.	G	A	.	.	Classification=Benign
12	8922418	.	G	T	.	.	Classification=Benign
12	8930161	.	C	T	.	.	Classification=Benign
12	8932728	.	CGCAGCA	C	.	.	Classification=Benign
12	8933957	.	G	A	.	.	Classification=Benign
12	8934087	.	A	T	.	.	Classification=Benign
12	8935270	.	A	T	.	.	Classification=Benign
12	8937490	.	G	A	.	.	Classification=Benign
12	9079672	.	T	C	.	.	Classification=Benign
12	9094987	.	C	T	.	.	Classification=Benign
12	9101630	.	C	T	.	.	Classification=Benign
12	9197002	.	G	A	.	.	Classification=Benign
12	9542835	.	G	T	.	.	Classification=Benign
12	9753550	.	T	C	.	.	Classification=Benign
12	10801931	.	G	A	.	.	Classification=Benign
12	10847109	.	T	C	.	.	Classification=Benign
12	10882272	.	C	T	.	.	Classification=Benign
12	10997772	.	C	T	.	.	Classification=Benign
12	11650420	.	A	G	.	.	Classification=Benign
12	11853802	.	G	T	.	.	Classification=Benign
12	11869164	.	A	T	.	.	Classification=Benign
12	11869602	.	G	A	.	.	Classification=Benign
12	11869725	.	A	T	.	.	Classification=Benign
12	11870089	.	C	G	.	.	Classification=Benign
12	11874666	.	A	ATG	.	.	Classification=Benign
12	11884244	.	G	A	.	.	Classification=Benign
12	11884510	.	C	A	.	.	Classification=Benign
12	11886025	.	A	G	.	.	Classification=Pathogenic
12	12079512	.	G	A	.	.	Classification=Benign
12	12124669	.	GA	G	.	.	Classification=Benign
12	12124798	.	T	C	.	.	Classification=Benign
12	12126427	.	G	A	.	.	Classification=Benign
12	12130519	.	G	A	.	.	Classification=Benign
12	12131097	.	A	T	.	.	Classification=Benign
12	12131120	.	T	C	.	.	Classification=Benign
12	12138095	.	C	T	.	.	Classification=Benign
12	12138164	.	C	A	.	.	Classification=Benign
12	12138536	.	T	G	.	.	Classification=Pathogenic
12	12138704	.	C	T	.	.	Classification=Benign
12	12147466	.	A	G	.	.	Classification=Benign
12	12149124	.	C	T	.	.	Classification=Benign
12	12150834	.	A	G	.	.	Classification=Pathogenic
12	12161874	.	G	A	.	.	Classification=Benign
12	12164729	.	T	C	.	.	Classification=Benign
12	12165556	.	T	C	.	.	Classification=Benign
12	12181042	.	C	T	.	.	Classification=Pathogenic
12	12186634	.	T	C	.	.	Classification=Benign
12	12244390	.	T	C	.	.	Classification=Benign
12	12244657	.	T	A	.	.	Classification=Pathogenic
12	12717574	.	C	G	.	.	Classification=Benign
12	12717586	.	C	G	.	.	Classification=Benign
12	12718085	.	C	T	.	.	Classification=Benign
12	12718097	.	G	A	.	.	Classification=Benign
12	12718116	.	C	T	.	.	Classification=Benign
12	12718147	.	C	T	.	.	Classification=Benign
12	12718246	.	A	G	.	.	Classification=Benign
12	12718265	.	G	A	.	.	Classification=Benign
12	12718812	.	C	T	.	.	Classification=Benign
12	12908320	.	C	G	.	.	Classification=Benign
12	13055618	.	C	T	.	.	Classification=Benign
12	13066671	.	G	A	.	.	Classification=Benign
12	13562374	.	A	C	.	.	Classification=Benign
12	13563008	.	C	T	.	.	Classification=Benign
12	13563009	.	G	A	.	.	Classification=Benign
12	13563009	.	G	C	.	.	Classification=Benign
12	13563125	.	G	A	.	.	Classification=Benign
12	13563133	.	C	T	.	.	Classification=Benign
12	13563203	.	G	A	.	.	Classification=Benign
12	13563217	.	C	G	.	.	Classification=Benign
12	13563247	.	T	G	.	.	Classification=Benign
12	13563274	.	C	A	.	.	Classification=Benign
12	13563288	.	A	G	.	.	Classification=Benign
12	13563295	.	C	T	.	.	Classification=Benign
12	13563400	.	T	TAGTGGTGGAGGCGTTTGACGTCACCGCCACTGGGGCAGCCGGCTGGTCC	.	.	Classification=Pathogenic
12	13563516	.	C	T	.	.	Classification=Benign
12	13563555	.	G	A	.	.	Classification=Benign
12	13563565	.	A	T	.	.	Classification=Benign
12	13563686	.	G	A	.	.	Classification=Benign
12	13563689	.	C	T	.	.	Classification=Benign
12	13563836	.	C	T	.	.	Classification=Benign
12	13563873	.	T	C	.	.	Classification=Benign
12	13564493	.	A	T	.	.	Classification=Benign
12	13564521	.	T	C	.	.	Classification=Benign
12	13564862	.	A	AG	.	.	Classification=Benign
12	13566925	.	A	G	.	.	Classification=Benign
12	13569694	.	C	T	.	.	Classification=Benign
12	13569728	.	C	T	.	.	Classification=Benign
12	13569827	.	C	CACCATCTCCA	.	.	Classification=Pathogenic
12	13569987	.	T	C	.	.	Classification=Benign
12	13570193	.	T	C	.	.	Classification=Benign
12	13571965	.	C	A	.	.	Classification=Pathogenic
12	13608565	.	T	C	.	.	Classification=Benign
12	13608895	.	CA	C	.	.	Classification=Benign
12	13611722	.	T	A	.	.	Classification=Pathogenic
12	13611723	.	A	C	.	.	Classification=Pathogenic
12	13615113	.	C	T	.	.	Classification=Pathogenic
12	13615199	.	G	A	.	.	Classification=Benign
12	13675835	.	C	T	.	.	Classification=Benign
12	13675860	.	C	G	.	.	Classification=Pathogenic
12	13753700	.	C	T	.	.	Classification=Benign
12	13753729	.	C	G	.	.	Classification=Benign
12	13753816	.	T	C	.	.	Classification=Benign
12	13865839	.	G	C	.	.	Classification=Benign
12	13865931	.	T	C	.	.	Classification=Benign
12	13865935	.	G	T	.	.	Classification=Benign
12	13866020	.	G	T	.	.	Classification=Benign
12	14424917	.	A	T	.	.	Classification=Benign
12	14614625	.	G	C	.	.	Classification=Benign
12	14614964	.	C	T	.	.	Classification=Benign
12	14616973	.	G	C	.	.	Classification=Benign
12	14618957	.	T	A	.	.	Classification=Benign
12	14621915	.	T	A	.	.	Classification=Benign
12	14622280	.	T	C	.	.	Classification=Benign
12	14625477	.	G	A	.	.	Classification=Benign
12	14625810	.	C	G	.	.	Classification=Benign
12	14628735	.	C	T	.	.	Classification=Benign
12	14639717	.	G	C	.	.	Classification=Benign
12	14643709	.	G	T	.	.	Classification=Benign
12	14652060	.	G	C	.	.	Classification=Benign
12	14661069	.	C	T	.	.	Classification=Benign
12	14669442	.	T	C	.	.	Classification=Benign
12	14676524	.	A	C	.	.	Classification=Benign
12	14683424	.	A	G	.	.	Classification=Benign
12	14687990	.	A	G	.	.	Classification=Benign
12	14881933	.	T	C	.	.	Classification=Benign
12	14884247	.	T	C	.	.	Classification=Pathogenic
12	15121064	.	G	A	.	.	Classification=Benign
12	15508308	.	A	G	.	.	Classification=Benign
12	15509036	.	T	A	.	.	Classification=Benign
12	15509051	.	G	A	.	.	Classification=Benign
12	15517246	.	A	C	.	.	Classification=Benign
12	15517254	.	T	C	.	.	Classification=Benign
12	15520169	.	C	T	.	.	Classification=Benign
12	15526186	.	C	A	.	.	Classification=Benign
12	15546838	.	C	G	.	.	Classification=Benign
12	15569621	.	A	G	.	.	Classification=Benign
12	15578605	.	T	C	.	.	Classification=Benign
12	15578810	.	C	T	.	.	Classification=Benign
12	15580315	.	A	T	.	.	Classification=Benign
12	15581352	.	G	T	.	.	Classification=Benign
12	15581708	.	G	A	.	.	Classification=Benign
12	15581866	.	G	A	.	.	Classification=Benign
12	15581884	.	C	T	.	.	Classification=Benign
12	15623161	.	C	T	.	.	Classification=Benign
12	15623230	.	A	C	.	.	Classification=Benign
12	15624353	.	A	G	.	.	Classification=Benign
12	15641686	.	T	C	.	.	Classification=Benign
12	15641746	.	C	T	.	.	Classification=Benign
12	15646909	.	C	T	.	.	Classification=Benign
12	15665946	.	T	A	.	.	Classification=Benign
12	15669295	.	A	C	.	.	Classification=Benign
12	18282518	.	C	T	.	.	Classification=Benign
12	18699791	.	T	G	.	.	Classification=Pathogenic
12	18723543	.	C	G	.	.	Classification=Pathogenic
12	19274579	.	A	G	.	.	Classification=Benign
12	19274832	.	A	G	.	.	Classification=Benign
12	20369180	.	A	AGCGT	.	.	Classification=Benign
12	20369190	.	CGTGT	C	.	.	Classification=Benign
12	20369515	.	G	A	.	.	Classification=Benign
12	20369686	.	G	T	.	.	Classification=Benign
12	20616054	.	C	T	.	.	Classification=Benign
12	20621151	.	A	G	.	.	Classification=Benign
12	20621361	.	A	G	.	.	Classification=Benign
12	20633733	.	C	A	.	.	Classification=Benign
12	20648907	.	C	T	.	.	Classification=Benign
12	20648927	.	C	CT	.	.	Classification=Benign
12	20654111	.	C	T	.	.	Classification=Benign
12	20680184	.	A	G	.	.	Classification=Benign
12	20740325	.	A	G	.	.	Classification=Benign
12	20813517	.	T	G	.	.	Classification=Benign
12	20815894	.	C	T	.	.	Classification=Benign
12	20858546	.	T	G	.	.	Classification=Benign
12	20860744	.	A	G	.	.	Classification=Benign
12	20861091	.	A	G	.	.	Classification=Benign
12	20861096	.	A	G	.	.	Classification=Benign
12	20861205	.	C	G	.	.	Classification=Benign
12	20861409	.	C	T	.	.	Classification=Benign
12	20862205	.	G	T	.	.	Classification=Benign
12	20877520	.	A	G	.	.	Classification=Benign
12	20877648	.	G	A	.	.	Classification=Benign
12	20877770	.	A	G	.	.	Classification=Pathogenic
12	20879308	.	T	G	.	.	Classification=Benign
12	20883848	.	CTGAT	C	.	.	Classification=Benign
12	20915765	.	C	T	.	.	Classification=Benign
12	20916115	.	G	A	.	.	Classification=Benign
12	21076479	.	G	A	.	.	Classification=Benign
12	21177062	.	A	T	.	.	Classification=Benign
12	21178455	.	TTACTTG	T	.	.	Classification=Benign
12	21200938	.	A	G	.	.	Classification=Benign
12	21206031	.	A	G	.	.	Classification=Benign
12	21239229	.	C	G	.	.	Classification=Benign
12	21239356	.	T	C	.	.	Classification=Benign
12	21445467	.	G	A	.	.	Classification=Pathogenic
12	21449881	.	G	A	.	.	Classification=Benign
12	21452200	.	A	G	.	.	Classification=Benign
12	21452385	.	A	G	.	.	Classification=Benign
12	21455109	.	A	G	.	.	Classification=Benign
12	21455198	.	C	T	.	.	Classification=Benign
12	21455292	.	GGT	G	.	.	Classification=Pathogenic
12	21462002	.	T	G	.	.	Classification=Benign
12	21462273	.	A	G	.	.	Classification=Benign
12	21462876	.	T	C	.	.	Classification=Benign
12	21470245	.	T	C	.	.	Classification=Benign
12	21471760	.	TA	T	.	.	Classification=Benign
12	21475469	.	T	G	.	.	Classification=Benign
12	21476798	.	T	C	.	.	Classification=Benign
12	21477053	.	T	C	.	.	Classification=Benign
12	21477515	.	T	C	.	.	Classification=Benign
12	21477837	.	G	C	.	.	Classification=Benign
12	21486655	.	A	AC	.	.	Classification=Benign
12	21486657	.	G	C	.	.	Classification=Benign
12	21491494	.	CAA	C	.	.	Classification=Benign
12	21491681	.	G	A	.	.	Classification=Benign
12	21499707	.	G	A	.	.	Classification=Benign
12	21501331	.	G	A	.	.	Classification=Benign
12	21537101	.	C	G	.	.	Classification=Benign
12	21546182	.	T	C	.	.	Classification=Benign
12	21546491	.	T	C	.	.	Classification=Benign
12	21546574	.	T	C	.	.	Classification=Benign
12	21557985	.	G	A	.	.	Classification=Benign
12	21558177	.	G	C	.	.	Classification=Benign
12	21558451	.	G	C	.	.	Classification=Benign
12	21558502	.	G	A	.	.	Classification=Benign
12	21560216	.	C	A	.	.	Classification=Benign
12	21562698	.	CAAAAA	C	.	.	Classification=Benign
12	21563005	.	GAACAAAGTCTTTTCAAGATCAAAGTCGAGATGACTAAAACAAAACAAAACCAAACAGTTTCAAATGAAATACAGC	G	.	.	Classification=Pathogenic
12	21563121	.	A	C	.	.	Classification=Benign
12	21563227	.	C	G	.	.	Classification=Pathogenic
12	21563566	.	G	T	.	.	Classification=Benign
12	21574245	.	C	T	.	.	Classification=Benign
12	21574248	.	G	T	.	.	Classification=Benign
12	21575865	.	C	A	.	.	Classification=Pathogenic
12	21575940	.	C	T	.	.	Classification=Benign
12	21580187	.	T	G	.	.	Classification=Benign
12	21765468	.	A	T	.	.	Classification=Benign
12	21766143	.	C	T	.	.	Classification=Benign
12	21773682	.	T	A	.	.	Classification=Benign
12	21773929	.	CTTAG	C	.	.	Classification=Benign
12	21806064	.	CA	C	.	.	Classification=Benign
12	21812236	.	T	C	.	.	Classification=Benign
12	21816963	.	G	A	.	.	Classification=Benign
12	21817085	.	C	T	.	.	Classification=Benign
12	21817228	.	CTG	C	.	.	Classification=Pathogenic
12	21818345	.	C	A	.	.	Classification=Benign
12	21842021	.	G	C	.	.	Classification=Benign
12	21842098	.	A	G	.	.	Classification=Benign
12	21844531	.	C	T	.	.	Classification=Benign
12	21845078	.	C	T	.	.	Classification=Benign
12	21845137	.	C	CT	.	.	Classification=Benign
12	21848259	.	T	C	.	.	Classification=Benign
12	21852506	.	C	T	.	.	Classification=Pathogenic
12	21861230	.	C	A	.	.	Classification=Benign
12	21862834	.	G	A	.	.	Classification=Benign
12	21864223	.	G	C	.	.	Classification=Benign
12	21894064	.	C	T	.	.	Classification=Benign
12	21894240	.	C	T	.	.	Classification=Benign
12	21906215	.	C	T	.	.	Classification=Pathogenic
12	21910155	.	A	C	.	.	Classification=Pathogenic
12	21910157	.	CT	C	.	.	Classification=Pathogenic
12	21910257	.	TC	T	.	.	Classification=Pathogenic
12	21911254	.	T	C	.	.	Classification=Benign
12	21912765	.	G	GA	.	.	Classification=Benign
12	21925637	.	T	A	.	.	Classification=Benign
12	21934042	.	A	C	.	.	Classification=Benign
12	21934224	.	T	C	.	.	Classification=Benign
12	22062440	.	T	TATC	.	.	Classification=Benign
12	23534432	.	C	T	.	.	Classification=Benign
12	23546314	.	A	T	.	.	Classification=Pathogenic
12	23575660	.	C	A	.	.	Classification=Pathogenic
12	23575660	.	C	T	.	.	Classification=Pathogenic
12	23640898	.	C	G	.	.	Classification=Pathogenic
12	23845954	.	T	C	.	.	Classification=Benign
12	25215528	.	T	C	.	.	Classification=Benign
12	25225522	.	T	C	.	.	Classification=Benign
12	25225574	.	T	C	.	.	Classification=Benign
12	25227160	.	A	C	.	.	Classification=Benign
12	25245668	.	T	C	.	.	Classification=Benign
12	26065230	.	G	A	.	.	Classification=Benign
12	26122622	.	G	A	.	.	Classification=Benign
12	26486222	.	G	A	.	.	Classification=Benign
12	26599280	.	G	A	.	.	Classification=Benign
12	26663846	.	C	T	.	.	Classification=Benign
12	26725644	.	C	G	.	.	Classification=Benign
12	27297738	.	G	T	.	.	Classification=Benign
12	27689130	.	A	C	.	.	Classification=Benign
12	30674652	.	T	C	.	.	Classification=Benign
12	30719127	.	A	G	.	.	Classification=Benign
12	31091782	.	C	T	.	.	Classification=Benign
12	31093332	.	C	T	.	.	Classification=Benign
12	31096885	.	C	G	.	.	Classification=Benign
12	31096921	.	C	T	.	.	Classification=Benign
12	31102313	.	T	C	.	.	Classification=Pathogenic
12	31102471	.	C	T	.	.	Classification=Benign
12	31103726	.	CAGA	C	.	.	Classification=Pathogenic
12	32502338	.	G	C	.	.	Classification=Benign
12	32598235	.	G	T	.	.	Classification=Benign
12	32601728	.	C	G	.	.	Classification=Benign
12	32602012	.	T	G	.	.	Classification=Benign
12	32624429	.	C	T	.	.	Classification=Pathogenic
12	32624832	.	G	A	.	.	Classification=Benign
12	32624955	.	T	G	.	.	Classification=Benign
12	32625677	.	C	G	.	.	Classification=Benign
12	32625808	.	T	G	.	.	Classification=Benign
12	32625896	.	G	T	.	.	Classification=Benign
12	32633222	.	AG	A	.	.	Classification=Benign
12	32638793	.	C	T	.	.	Classification=Pathogenic
12	32640560	.	G	A	.	.	Classification=Benign
12	32640823	.	G	A	.	.	Classification=Benign
12	32641601	.	A	G	.	.	Classification=Benign
12	32641681	.	C	T	.	.	Classification=Benign
12	32643459	.	ACTAT	A	.	.	Classification=Benign
12	32643873	.	A	C	.	.	Classification=Benign
12	32644596	.	A	G	.	.	Classification=Benign
12	32644725	.	G	T	.	.	Classification=Benign
12	32645731	.	G	A	.	.	Classification=Benign
12	32701217	.	A	G	.	.	Classification=Benign
12	32713361	.	AGATCC	A	.	.	Classification=Pathogenic
12	32718954	.	A	AT	.	.	Classification=Benign
12	32718954	.	AT	A	.	.	Classification=Benign
12	32720982	.	C	T	.	.	Classification=Benign
12	32736977	.	C	T	.	.	Classification=Benign
12	32737978	.	T	A	.	.	Classification=Benign
12	32743228	.	ATT	A	.	.	Classification=Benign
12	32744652	.	G	A	.	.	Classification=Benign
12	32747042	.	T	C	.	.	Classification=Benign
12	32747282	.	T	C	.	.	Classification=Benign
12	32747364	.	C	CT	.	.	Classification=Benign
12	32747686	.	T	C	.	.	Classification=Benign
12	32749778	.	C	T	.	.	Classification=Benign
12	32755344	.	G	GT	.	.	Classification=Pathogenic
12	32755419	.	C	T	.	.	Classification=Benign
12	32755533	.	G	A	.	.	Classification=Benign
12	32755584	.	G	A	.	.	Classification=Benign
12	32791228	.	C	T	.	.	Classification=Benign
12	32792737	.	A	G	.	.	Classification=Benign
12	32792787	.	G	T	.	.	Classification=Benign
12	32792901	.	G	A	.	.	Classification=Benign
12	32796035	.	CA	C	.	.	Classification=Benign
12	32796095	.	AC	A	.	.	Classification=Benign
12	32796105	.	T	G	.	.	Classification=Pathogenic
12	32796108	.	C	T	.	.	Classification=Pathogenic
12	32802220	.	G	C	.	.	Classification=Benign
12	32802402	.	C	G	.	.	Classification=Pathogenic
12	32802402	.	C	T	.	.	Classification=Pathogenic
12	32802741	.	C	G	.	.	Classification=Benign
12	32821284	.	T	C	.	.	Classification=Benign
12	32821354	.	A	G	.	.	Classification=Pathogenic
12	32822826	.	A	G	.	.	Classification=Benign
12	32824164	.	T	C	.	.	Classification=Pathogenic
12	32841027	.	C	T	.	.	Classification=Pathogenic
12	32841206	.	C	T	.	.	Classification=Pathogenic
12	32841207	.	T	A	.	.	Classification=Pathogenic
12	32841207	.	T	C	.	.	Classification=Pathogenic
12	32843104	.	T	C	.	.	Classification=Benign
12	32850765	.	C	G	.	.	Classification=Pathogenic
12	32850766	.	C	G	.	.	Classification=Pathogenic
12	32850975	.	T	C	.	.	Classification=Pathogenic
12	32868926	.	C	A	.	.	Classification=Pathogenic
12	32868926	.	C	G	.	.	Classification=Pathogenic
12	32868983	.	C	G	.	.	Classification=Benign
12	32877908	.	C	T	.	.	Classification=Benign
12	32878072	.	G	A	.	.	Classification=Pathogenic
12	32878089	.	G	A	.	.	Classification=Benign
12	32878919	.	C	A	.	.	Classification=Pathogenic
12	32896557	.	G	A	.	.	Classification=Pathogenic
12	32896558	.	C	A	.	.	Classification=Benign
12	33376888	.	G	A	.	.	Classification=Benign
12	34026298	.	G	A	.	.	Classification=Benign
12	38321183	.	TAGTC	T	.	.	Classification=Benign
12	38321198	.	A	G	.	.	Classification=Benign
12	39293779	.	A	C	.	.	Classification=Benign
12	39303134	.	A	C	.	.	Classification=Benign
12	39315229	.	C	T	.	.	Classification=Benign
12	39331694	.	T	C	.	.	Classification=Benign
12	39332935	.	G	A	.	.	Classification=Benign
12	39333054	.	T	C	.	.	Classification=Benign
12	39333207	.	T	A	.	.	Classification=Benign
12	39340170	.	T	C	.	.	Classification=Benign
12	39358280	.	G	T	.	.	Classification=Benign
12	39358289	.	A	C	.	.	Classification=Benign
12	39366350	.	A	T	.	.	Classification=Benign
12	39368037	.	CA	C	.	.	Classification=Benign
12	40225628	.	G	A	.	.	Classification=Benign
12	40237931	.	A	C	.	.	Classification=Benign
12	40250244	.	A	C	.	.	Classification=Benign
12	40250950	.	A	G	.	.	Classification=Benign
12	40252906	.	A	G	.	.	Classification=Benign
12	40252984	.	C	T	.	.	Classification=Benign
12	40257235	.	T	A	.	.	Classification=Benign
12	40283782	.	G	T	.	.	Classification=Benign
12	40293852	.	A	G	.	.	Classification=Benign
12	40295413	.	GT	G	.	.	Classification=Benign
12	40295786	.	C	T	.	.	Classification=Benign
12	40298109	.	T	G	.	.	Classification=Benign
12	40309044	.	A	T	.	.	Classification=Benign
12	40309109	.	G	A	.	.	Classification=Benign
12	40309185	.	G	A	.	.	Classification=Benign
12	40309285	.	C	CGT	.	.	Classification=Benign
12	40314046	.	G	A	.	.	Classification=Benign
12	40315090	.	T	C	.	.	Classification=Benign
12	40315383	.	A	G	.	.	Classification=Benign
12	40315526	.	G	A	.	.	Classification=Benign
12	40320071	.	A	G	.	.	Classification=Benign
12	40321446	.	T	C	.	.	Classification=Benign
12	40322892	.	A	G	.	.	Classification=Benign
12	40337804	.	G	A	.	.	Classification=Benign
12	40340255	.	A	G	.	.	Classification=Benign
12	40347026	.	AT	A	.	.	Classification=Benign
12	40347033	.	T	G	.	.	Classification=Benign
12	40347145	.	A	G	.	.	Classification=Benign
12	40354745	.	A	G	.	.	Classification=Benign
12	40367556	.	A	G	.	.	Classification=Benign
12	40367913	.	T	C	.	.	Classification=Benign
12	40368111	.	A	G	.	.	Classification=Benign
12	40368129	.	A	C	.	.	Classification=Benign
12	40692833	.	A	G	.	.	Classification=Benign
12	40910023	.	A	C	.	.	Classification=Benign
12	40924548	.	C	T	.	.	Classification=Benign
12	40924881	.	C	CAT	.	.	Classification=Benign
12	40924881	.	C	CATATATATATAT	.	.	Classification=Benign
12	40924881	.	C	CATATATATATATAT	.	.	Classification=Benign
12	40924881	.	C	CATATATATATATATATATAT	.	.	Classification=Benign
12	40924881	.	C	CATATATATATATATATATATAT	.	.	Classification=Benign
12	40933625	.	G	T	.	.	Classification=Benign
12	40937923	.	A	T	.	.	Classification=Benign
12	40937995	.	A	C	.	.	Classification=Benign
12	40939247	.	T	TA	.	.	Classification=Benign
12	40939589	.	AT	A	.	.	Classification=Benign
12	40980997	.	T	C	.	.	Classification=Benign
12	40992961	.	C	G	.	.	Classification=Benign
12	41014332	.	G	A	.	.	Classification=Benign
12	41016961	.	G	T	.	.	Classification=Benign
12	41029162	.	G	T	.	.	Classification=Pathogenic
12	41070201	.	G	A	.	.	Classification=Benign
12	42459548	.	A	G	.	.	Classification=Benign
12	42465080	.	G	A	.	.	Classification=Benign
12	42465080	.	G	C	.	.	Classification=Benign
12	42465937	.	C	T	.	.	Classification=Benign
12	42468503	.	G	C	.	.	Classification=Benign
12	42468779	.	C	T	.	.	Classification=Benign
12	42469369	.	C	G	.	.	Classification=Benign
12	42469461	.	C	T	.	.	Classification=Benign
12	42469834	.	A	AC	.	.	Classification=Benign
12	42470643	.	C	T	.	.	Classification=Benign
12	43772939	.	T	A	.	.	Classification=Pathogenic
12	43777293	.	T	G	.	.	Classification=Benign
12	43777328	.	G	A	.	.	Classification=Benign
12	43778320	.	A	G	.	.	Classification=Benign
12	43782131	.	C	T	.	.	Classification=Benign
12	43782543	.	A	C	.	.	Classification=Benign
12	43784244	.	A	G	.	.	Classification=Pathogenic
12	43784280	.	C	T	.	.	Classification=Benign
12	43786283	.	A	G	.	.	Classification=Benign
12	43787987	.	G	T	.	.	Classification=Benign
12	43788040	.	G	A	.	.	Classification=Benign
12	45301952	.	C	A	.	.	Classification=Benign
12	45331372	.	G	A	.	.	Classification=Benign
12	45348734	.	A	G	.	.	Classification=Benign
12	45390738	.	G	GT	.	.	Classification=Benign
12	45401729	.	C	A	.	.	Classification=Benign
12	45401794	.	G	T	.	.	Classification=Pathogenic
12	45409787	.	A	G	.	.	Classification=Benign
12	45416724	.	ATTTGT	A	.	.	Classification=Pathogenic
12	45416872	.	C	T	.	.	Classification=Pathogenic
12	45422668	.	G	A	.	.	Classification=Benign
12	45422699	.	A	G	.	.	Classification=Benign
12	45731346	.	G	T	.	.	Classification=Benign
12	45817613	.	T	C	.	.	Classification=Benign
12	45837497	.	G	A	.	.	Classification=Pathogenic
12	45850634	.	A	T	.	.	Classification=Benign
12	45852311	.	A	G	.	.	Classification=Benign
12	45860842	.	C	T	.	.	Classification=Benign
12	45891802	.	G	C	.	.	Classification=Benign
12	45904362	.	AAAG	A	.	.	Classification=Benign
12	45927148	.	T	A	.	.	Classification=Benign
12	47716419	.	C	T	.	.	Classification=Benign
12	47737684	.	G	A	.	.	Classification=Benign
12	47757977	.	C	T	.	.	Classification=Benign
12	47796273	.	C	T	.	.	Classification=Benign
12	47797117	.	G	A	.	.	Classification=Benign
12	47844285	.	C	A	.	.	Classification=Benign
12	47855629	.	C	G	.	.	Classification=Pathogenic
12	47857011	.	T	A	.	.	Classification=Benign
12	47857750	.	C	T	.	.	Classification=Benign
12	47857759	.	G	A	.	.	Classification=Benign
12	47865132	.	C	T	.	.	Classification=Benign
12	47878678	.	G	A	.	.	Classification=Benign
12	47879424	.	T	C	.	.	Classification=Benign
12	47882646	.	T	C	.	.	Classification=Benign
12	47973463	.	T	C	.	.	Classification=Benign
12	47973514	.	G	A	.	.	Classification=Benign
12	47973644	.	G	A	.	.	Classification=Benign
12	47974085	.	T	TCACC	.	.	Classification=Pathogenic
12	47974087	.	A	C	.	.	Classification=Pathogenic
12	47974087	.	AC	A	.	.	Classification=Pathogenic
12	47974088	.	C	G	.	.	Classification=Pathogenic
12	47974131	.	G	A	.	.	Classification=Benign
12	47974142	.	G	A	.	.	Classification=Benign
12	47974332	.	C	G	.	.	Classification=Pathogenic
12	47974513	.	C	T	.	.	Classification=Benign
12	47974663	.	C	A	.	.	Classification=Benign
12	47974673	.	A	C	.	.	Classification=Pathogenic
12	47974674	.	C	A	.	.	Classification=Pathogenic
12	47974674	.	C	T	.	.	Classification=Pathogenic
12	47975206	.	A	C	.	.	Classification=Benign
12	47975242	.	T	G	.	.	Classification=Benign
12	47975315	.	A	C	.	.	Classification=Pathogenic
12	47975315	.	A	G	.	.	Classification=Pathogenic
12	47975316	.	C	T	.	.	Classification=Pathogenic
12	47975488	.	T	C	.	.	Classification=Benign
12	47975962	.	C	G	.	.	Classification=Pathogenic
12	47975962	.	C	T	.	.	Classification=Pathogenic
12	47976222	.	T	A	.	.	Classification=Benign
12	47976292	.	T	TTCCCAGGGG	.	.	Classification=Benign
12	47976568	.	C	T	.	.	Classification=Pathogenic
12	47976832	.	G	A	.	.	Classification=Pathogenic
12	47976863	.	G	A	.	.	Classification=Benign
12	47976872	.	G	A	.	.	Classification=Benign
12	47977599	.	C	A	.	.	Classification=Pathogenic
12	47977632	.	G	A	.	.	Classification=Benign
12	47977639	.	A	AGCAC	.	.	Classification=Pathogenic
12	47977937	.	T	G	.	.	Classification=Benign
12	47977984	.	C	T	.	.	Classification=Benign
12	47978008	.	A	G	.	.	Classification=Pathogenic
12	47978118	.	C	T	.	.	Classification=Pathogenic
12	47978350	.	T	A	.	.	Classification=Benign
12	47978351	.	G	A	.	.	Classification=Benign
12	47979291	.	A	G	.	.	Classification=Benign
12	47980228	.	A	G	.	.	Classification=Benign
12	47980553	.	C	G	.	.	Classification=Pathogenic
12	47980553	.	C	T	.	.	Classification=Pathogenic
12	47980605	.	G	A	.	.	Classification=Benign
12	47980730	.	A	G	.	.	Classification=Benign
12	47980914	.	C	T	.	.	Classification=Pathogenic
12	47981149	.	A	T	.	.	Classification=Benign
12	47981654	.	C	CT	.	.	Classification=Benign
12	47981803	.	A	T	.	.	Classification=Benign
12	47981830	.	C	T	.	.	Classification=Pathogenic
12	47982101	.	ACTTACTCGTCCACCATC	A	.	.	Classification=Pathogenic
12	47982128	.	G	A	.	.	Classification=Benign
12	47982158	.	ACC	A	.	.	Classification=Pathogenic
12	47982182	.	C	T	.	.	Classification=Benign
12	47982354	.	G	A	.	.	Classification=Benign
12	47982501	.	C	A	.	.	Classification=Pathogenic
12	47982508	.	G	A	.	.	Classification=Benign
12	47982639	.	G	A	.	.	Classification=Benign
12	47982947	.	C	T	.	.	Classification=Pathogenic
12	47983091	.	A	ACC	.	.	Classification=Pathogenic
12	47983092	.	C	G	.	.	Classification=Pathogenic
12	47983092	.	C	T	.	.	Classification=Pathogenic
12	47983138	.	C	A	.	.	Classification=Pathogenic
12	47983138	.	C	G	.	.	Classification=Pathogenic
12	47983384	.	C	A	.	.	Classification=Pathogenic
12	47983400	.	TC	T	.	.	Classification=Pathogenic
12	47983439	.	C	G	.	.	Classification=Pathogenic
12	47983439	.	C	T	.	.	Classification=Pathogenic
12	47983682	.	C	T	.	.	Classification=Pathogenic
12	47983852	.	A	G	.	.	Classification=Benign
12	47984086	.	C	A	.	.	Classification=Pathogenic
12	47984142	.	T	C	.	.	Classification=Pathogenic
12	47984994	.	C	T	.	.	Classification=Pathogenic
12	47984999	.	G	T	.	.	Classification=Benign
12	47985588	.	C	G	.	.	Classification=Pathogenic
12	47985625	.	C	T	.	.	Classification=Benign
12	47985727	.	C	G	.	.	Classification=Pathogenic
12	47985727	.	C	T	.	.	Classification=Pathogenic
12	47985828	.	T	A	.	.	Classification=Pathogenic
12	47985907	.	C	T	.	.	Classification=Pathogenic
12	47985966	.	CT	C	.	.	Classification=Pathogenic
12	47986027	.	G	A	.	.	Classification=Benign
12	47986178	.	A	C	.	.	Classification=Benign
12	47986201	.	C	T	.	.	Classification=Pathogenic
12	47986432	.	GCCAGCAGGGCCCTGAGGA	G	.	.	Classification=Pathogenic
12	47986444	.	C	T	.	.	Classification=Pathogenic
12	47986445	.	T	C	.	.	Classification=Pathogenic
12	47986548	.	T	TG	.	.	Classification=Benign
12	47987076	.	A	G	.	.	Classification=Pathogenic
12	47987077	.	C	T	.	.	Classification=Pathogenic
12	47987174	.	ACC	A	.	.	Classification=Pathogenic
12	47987267	.	A	T	.	.	Classification=Pathogenic
12	47987267	.	AC	A	.	.	Classification=Pathogenic
12	47987315	.	T	C	.	.	Classification=Pathogenic
12	47987710	.	C	G	.	.	Classification=Pathogenic
12	47987711	.	T	C	.	.	Classification=Pathogenic
12	47989277	.	GGACC	G	.	.	Classification=Pathogenic
12	47989283	.	T	A	.	.	Classification=Pathogenic
12	47989283	.	T	C	.	.	Classification=Pathogenic
12	47989806	.	C	T	.	.	Classification=Pathogenic
12	47989807	.	T	C	.	.	Classification=Pathogenic
12	47989807	.	T	G	.	.	Classification=Pathogenic
12	47992877	.	C	T	.	.	Classification=Pathogenic
12	47993269	.	A	C	.	.	Classification=Benign
12	47993274	.	G	C	.	.	Classification=Benign
12	47993503	.	C	T	.	.	Classification=Pathogenic
12	47993828	.	G	A	.	.	Classification=Pathogenic
12	47993859	.	A	T	.	.	Classification=Benign
12	47993993	.	C	T	.	.	Classification=Pathogenic
12	47994479	.	T	C	.	.	Classification=Pathogenic
12	47994484	.	GGA	G	.	.	Classification=Benign
12	47995047	.	C	T	.	.	Classification=Benign
12	47995073	.	A	C	.	.	Classification=Benign
12	47995250	.	C	T	.	.	Classification=Pathogenic
12	47995254	.	C	T	.	.	Classification=Pathogenic
12	47995309	.	C	G	.	.	Classification=Pathogenic
12	47995309	.	C	T	.	.	Classification=Pathogenic
12	47995310	.	T	C	.	.	Classification=Pathogenic
12	47995874	.	C	T	.	.	Classification=Pathogenic
12	47995885	.	G	A	.	.	Classification=Benign
12	47997605	.	C	T	.	.	Classification=Pathogenic
12	47997885	.	C	T	.	.	Classification=Benign
12	47997986	.	C	T	.	.	Classification=Benign
12	47998065	.	C	T	.	.	Classification=Pathogenic
12	47998168	.	C	T	.	.	Classification=Pathogenic
12	47998413	.	ACCTTTGGT	TTTACAGCTCACGCCTGTAATCCCAGCACCTTGGGAGCCTGAGGCGGGTGGATCACCTGAGGTCAGGAGTTCCAGACCAGCCTGGCCAACATAGCAAAACCCAGTCTCTACTAAAAATAACAATAAAAAAATTAGCCAGGTGTGGTGACACATGCCTGTAATCCCAGTTACTCAGGAGGCTGAGGCAGAATTGCTTGAACTTGAGAGGTGGAGGTTGTAGTGAGCCAAGACCGCACCACTGCACTCCAG	.	.	Classification=Pathogenic
12	48000019	.	G	T	.	.	Classification=Pathogenic
12	48000064	.	C	T	.	.	Classification=Benign
12	48004141	.	G	C	.	.	Classification=Benign
12	48004236	.	C	A	.	.	Classification=Pathogenic
12	48004236	.	C	G	.	.	Classification=Pathogenic
12	48004236	.	C	T	.	.	Classification=Pathogenic
12	48105810	.	G	C	.	.	Classification=Benign
12	48107081	.	C	G	.	.	Classification=Benign
12	48108317	.	A	G	.	.	Classification=Benign
12	48130309	.	G	T	.	.	Classification=Benign
12	48131011	.	T	G	.	.	Classification=Benign
12	48131394	.	G	C	.	.	Classification=Pathogenic
12	48131394	.	G	T	.	.	Classification=Pathogenic
12	48131581	.	G	A	.	.	Classification=Benign
12	48133247	.	T	C	.	.	Classification=Benign
12	48133313	.	A	C	.	.	Classification=Pathogenic
12	48135335	.	G	A	.	.	Classification=Benign
12	48137788	.	T	C	.	.	Classification=Benign
12	48140872	.	G	T	.	.	Classification=Pathogenic
12	48141738	.	A	G	.	.	Classification=Pathogenic
12	48143841	.	A	G	.	.	Classification=Benign
12	48144832	.	A	G	.	.	Classification=Benign
12	48145871	.	G	A	.	.	Classification=Benign
12	48770699	.	G	A	.	.	Classification=Benign
12	48773900	.	C	A	.	.	Classification=Benign
12	48774345	.	G	C	.	.	Classification=Benign
12	48775006	.	G	T	.	.	Classification=Benign
12	48776553	.	G	A	.	.	Classification=Benign
12	48776642	.	C	T	.	.	Classification=Benign
12	48776936	.	G	A	.	.	Classification=Benign
12	48782724	.	C	T	.	.	Classification=Benign
12	48782799	.	G	A	.	.	Classification=Benign
12	48836716	.	A	G	.	.	Classification=Benign
12	48914692	.	G	A	.	.	Classification=Benign
12	48916942	.	A	G	.	.	Classification=Benign
12	48917347	.	C	T	.	.	Classification=Benign
12	48917424	.	A	G	.	.	Classification=Benign
12	48918757	.	C	T	.	.	Classification=Benign
12	48965910	.	T	C	.	.	Classification=Benign
12	48968114	.	G	A	.	.	Classification=Benign
12	48970494	.	C	T	.	.	Classification=Benign
12	48978755	.	G	A	.	.	Classification=Pathogenic
12	48980479	.	G	T	.	.	Classification=Benign
12	49021873	.	C	T	.	.	Classification=Pathogenic
12	49021873	.	CTGAA	C	.	.	Classification=Pathogenic
12	49021874	.	T	C	.	.	Classification=Pathogenic
12	49022049	.	T	A	.	.	Classification=Pathogenic
12	49022715	.	G	A	.	.	Classification=Benign
12	49022811	.	T	G	.	.	Classification=Benign
12	49022818	.	G	A	.	.	Classification=Benign
12	49024840	.	C	T	.	.	Classification=Benign
12	49024947	.	C	G	.	.	Classification=Pathogenic
12	49026235	.	T	C	.	.	Classification=Benign
12	49026429	.	A	G	.	.	Classification=Benign
12	49026600	.	C	T	.	.	Classification=Benign
12	49026652	.	T	C	.	.	Classification=Benign
12	49026694	.	T	C	.	.	Classification=Benign
12	49026962	.	G	A	.	.	Classification=Benign
12	49027034	.	G	A	.	.	Classification=Benign
12	49027040	.	G	A	.	.	Classification=Benign
12	49027142	.	C	G	.	.	Classification=Benign
12	49027149	.	T	C	.	.	Classification=Benign
12	49027200	.	T	G	.	.	Classification=Benign
12	49027267	.	T	C	.	.	Classification=Benign
12	49027276	.	T	C	.	.	Classification=Benign
12	49027396	.	G	C	.	.	Classification=Benign
12	49027903	.	T	C	.	.	Classification=Benign
12	49028043	.	G	A	.	.	Classification=Benign
12	49028086	.	T	C	.	.	Classification=Benign
12	49028099	.	T	A	.	.	Classification=Benign
12	49028915	.	G	T	.	.	Classification=Benign
12	49029126	.	C	T	.	.	Classification=Benign
12	49029166	.	C	A	.	.	Classification=Benign
12	49029205	.	C	A	.	.	Classification=Benign
12	49029400	.	C	T	.	.	Classification=Pathogenic
12	49029404	.	A	AC	.	.	Classification=Pathogenic
12	49030279	.	C	T	.	.	Classification=Pathogenic
12	49030306	.	G	A	.	.	Classification=Benign
12	49030367	.	T	A	.	.	Classification=Benign
12	49030604	.	G	A	.	.	Classification=Benign
12	49030954	.	T	C	.	.	Classification=Benign
12	49031189	.	G	A	.	.	Classification=Benign
12	49031219	.	C	A	.	.	Classification=Benign
12	49031251	.	G	C	.	.	Classification=Benign
12	49031273	.	G	A	.	.	Classification=Benign
12	49031282	.	T	C	.	.	Classification=Benign
12	49031302	.	C	T	.	.	Classification=Benign
12	49031366	.	T	C	.	.	Classification=Benign
12	49031458	.	T	C	.	.	Classification=Benign
12	49031484	.	C	T	.	.	Classification=Benign
12	49031485	.	A	G	.	.	Classification=Benign
12	49031588	.	C	T	.	.	Classification=Benign
12	49031706	.	C	A	.	.	Classification=Benign
12	49031725	.	C	T	.	.	Classification=Benign
12	49031726	.	T	A	.	.	Classification=Benign
12	49031761	.	T	C	.	.	Classification=Benign
12	49031777	.	G	A	.	.	Classification=Benign
12	49031925	.	T	C	.	.	Classification=Benign
12	49031980	.	G	A	.	.	Classification=Benign
12	49032006	.	C	G	.	.	Classification=Benign
12	49032020	.	G	A	.	.	Classification=Benign
12	49032070	.	C	T	.	.	Classification=Benign
12	49032097	.	C	G	.	.	Classification=Benign
12	49032099	.	T	C	.	.	Classification=Benign
12	49032109	.	G	A	.	.	Classification=Benign
12	49032126	.	C	T	.	.	Classification=Benign
12	49032140	.	C	T	.	.	Classification=Benign
12	49032182	.	G	C	.	.	Classification=Benign
12	49032220	.	C	T	.	.	Classification=Benign
12	49032235	.	T	G	.	.	Classification=Benign
12	49032366	.	T	C	.	.	Classification=Benign
12	49032533	.	T	C	.	.	Classification=Benign
12	49032639	.	C	T	.	.	Classification=Benign
12	49032644	.	G	A	.	.	Classification=Benign
12	49032879	.	T	C	.	.	Classification=Benign
12	49033009	.	T	C	.	.	Classification=Benign
12	49033038	.	C	G	.	.	Classification=Benign
12	49033089	.	C	T	.	.	Classification=Benign
12	49033116	.	C	G	.	.	Classification=Benign
12	49033127	.	G	C	.	.	Classification=Benign
12	49033207	.	C	T	.	.	Classification=Benign
12	49033242	.	C	T	.	.	Classification=Benign
12	49033255	.	G	T	.	.	Classification=Benign
12	49033376	.	T	G	.	.	Classification=Benign
12	49033510	.	T	A	.	.	Classification=Benign
12	49033531	.	T	G	.	.	Classification=Benign
12	49033544	.	G	C	.	.	Classification=Benign
12	49033573	.	G	T	.	.	Classification=Benign
12	49033581	.	G	A	.	.	Classification=Benign
12	49033638	.	A	G	.	.	Classification=Benign
12	49033662	.	C	T	.	.	Classification=Benign
12	49033682	.	T	C	.	.	Classification=Benign
12	49033684	.	T	C	.	.	Classification=Benign
12	49033699	.	C	T	.	.	Classification=Benign
12	49033724	.	C	T	.	.	Classification=Benign
12	49034066	.	C	T	.	.	Classification=Pathogenic
12	49034628	.	C	A	.	.	Classification=Benign
12	49034630	.	C	T	.	.	Classification=Benign
12	49034631	.	C	T	.	.	Classification=Benign
12	49034860	.	T	C	.	.	Classification=Benign
12	49034889	.	C	T	.	.	Classification=Benign
12	49034911	.	T	C	.	.	Classification=Benign
12	49037148	.	G	A	.	.	Classification=Benign
12	49037150	.	C	G	.	.	Classification=Benign
12	49037211	.	A	C	.	.	Classification=Benign
12	49037361	.	G	C	.	.	Classification=Benign
12	49037386	.	C	G	.	.	Classification=Benign
12	49037398	.	C	T	.	.	Classification=Benign
12	49037443	.	T	C	.	.	Classification=Benign
12	49037630	.	G	A	.	.	Classification=Benign
12	49037636	.	C	G	.	.	Classification=Benign
12	49037735	.	G	A	.	.	Classification=Benign
12	49037790	.	C	A	.	.	Classification=Benign
12	49037799	.	C	T	.	.	Classification=Benign
12	49037842	.	G	A	.	.	Classification=Benign
12	49037854	.	T	C	.	.	Classification=Benign
12	49037944	.	T	A	.	.	Classification=Benign
12	49038032	.	T	C	.	.	Classification=Benign
12	49038044	.	A	T	.	.	Classification=Benign
12	49038156	.	T	C	.	.	Classification=Benign
12	49038426	.	T	C	.	.	Classification=Benign
12	49038462	.	T	C	.	.	Classification=Benign
12	49038525	.	T	C	.	.	Classification=Benign
12	49038557	.	T	G	.	.	Classification=Benign
12	49038642	.	C	T	.	.	Classification=Benign
12	49038661	.	C	T	.	.	Classification=Benign
12	49038681	.	C	A	.	.	Classification=Benign
12	49038687	.	G	C	.	.	Classification=Benign
12	49038714	.	C	T	.	.	Classification=Benign
12	49038801	.	G	T	.	.	Classification=Benign
12	49038936	.	G	A	.	.	Classification=Benign
12	49038977	.	T	A	.	.	Classification=Benign
12	49039221	.	C	T	.	.	Classification=Pathogenic
12	49039267	.	C	G	.	.	Classification=Benign
12	49039267	.	C	T	.	.	Classification=Benign
12	49039268	.	G	A	.	.	Classification=Benign
12	49039328	.	T	C	.	.	Classification=Benign
12	49039568	.	G	C	.	.	Classification=Benign
12	49039573	.	G	A	.	.	Classification=Benign
12	49039652	.	T	C	.	.	Classification=Benign
12	49039726	.	G	A	.	.	Classification=Pathogenic
12	49039759	.	C	T	.	.	Classification=Benign
12	49039800	.	G	A	.	.	Classification=Benign
12	49039816	.	T	C	.	.	Classification=Benign
12	49039816	.	T	G	.	.	Classification=Benign
12	49039872	.	G	A	.	.	Classification=Benign
12	49039952	.	C	A	.	.	Classification=Benign
12	49039964	.	C	A	.	.	Classification=Benign
12	49039971	.	G	T	.	.	Classification=Benign
12	49040001	.	G	T	.	.	Classification=Pathogenic
12	49040107	.	C	T	.	.	Classification=Benign
12	49040142	.	C	A	.	.	Classification=Benign
12	49040192	.	T	C	.	.	Classification=Benign
12	49040198	.	C	T	.	.	Classification=Benign
12	49040220	.	T	C	.	.	Classification=Benign
12	49040268	.	C	T	.	.	Classification=Benign
12	49040303	.	C	T	.	.	Classification=Benign
12	49040370	.	T	G	.	.	Classification=Benign
12	49040487	.	C	T	.	.	Classification=Benign
12	49040606	.	T	C	.	.	Classification=Benign
12	49040639	.	T	C	.	.	Classification=Benign
12	49040726	.	CCTTAGGCCCAAGCCCGGGCTCTGGGGCT	C	.	.	Classification=Pathogenic
12	49040742	.	G	T	.	.	Classification=Benign
12	49040803	.	T	C	.	.	Classification=Benign
12	49040888	.	T	G	.	.	Classification=Benign
12	49040917	.	G	C	.	.	Classification=Benign
12	49041074	.	G	A	.	.	Classification=Benign
12	49041136	.	G	C	.	.	Classification=Benign
12	49041197	.	C	T	.	.	Classification=Benign
12	49041262	.	G	T	.	.	Classification=Benign
12	49041300	.	C	A	.	.	Classification=Benign
12	49042088	.	C	G	.	.	Classification=Pathogenic
12	49042231	.	C	T	.	.	Classification=Benign
12	49042630	.	C	A	.	.	Classification=Benign
12	49042941	.	A	G	.	.	Classification=Benign
12	49043384	.	C	G	.	.	Classification=Benign
12	49043415	.	T	C	.	.	Classification=Benign
12	49043626	.	ATAAC	A	.	.	Classification=Pathogenic
12	49043867	.	C	A	.	.	Classification=Pathogenic
12	49044000	.	T	C	.	.	Classification=Pathogenic
12	49044234	.	C	T	.	.	Classification=Benign
12	49044402	.	C	T	.	.	Classification=Pathogenic
12	49044807	.	C	G	.	.	Classification=Benign
12	49045008	.	C	T	.	.	Classification=Benign
12	49045876	.	C	T	.	.	Classification=Benign
12	49045930	.	C	T	.	.	Classification=Benign
12	49045938	.	T	C	.	.	Classification=Benign
12	49046064	.	C	A	.	.	Classification=Pathogenic
12	49046080	.	C	T	.	.	Classification=Benign
12	49046318	.	T	C	.	.	Classification=Benign
12	49046466	.	C	T	.	.	Classification=Benign
12	49046472	.	T	C	.	.	Classification=Benign
12	49047944	.	C	A	.	.	Classification=Benign
12	49048071	.	T	C	.	.	Classification=Pathogenic
12	49048624	.	C	T	.	.	Classification=Benign
12	49049681	.	C	A	.	.	Classification=Pathogenic
12	49049714	.	G	A	.	.	Classification=Benign
12	49049769	.	G	A	.	.	Classification=Benign
12	49049850	.	C	T	.	.	Classification=Benign
12	49049851	.	G	A	.	.	Classification=Benign
12	49049860	.	C	T	.	.	Classification=Benign
12	49049922	.	G	A	.	.	Classification=Benign
12	49049941	.	G	A	.	.	Classification=Benign
12	49050170	.	T	C	.	.	Classification=Benign
12	49050205	.	A	G	.	.	Classification=Benign
12	49050251	.	C	G	.	.	Classification=Benign
12	49050296	.	T	C	.	.	Classification=Benign
12	49050407	.	C	A	.	.	Classification=Benign
12	49050499	.	T	C	.	.	Classification=Benign
12	49050644	.	T	C	.	.	Classification=Benign
12	49050691	.	T	A	.	.	Classification=Benign
12	49050716	.	C	T	.	.	Classification=Benign
12	49050742	.	G	T	.	.	Classification=Benign
12	49050885	.	C	G	.	.	Classification=Pathogenic
12	49050891	.	G	A	.	.	Classification=Benign
12	49050927	.	G	A	.	.	Classification=Benign
12	49050974	.	AGGCTCAGACAGGGCT	A	.	.	Classification=Benign
12	49051087	.	T	C	.	.	Classification=Benign
12	49051095	.	C	G	.	.	Classification=Benign
12	49051206	.	G	T	.	.	Classification=Benign
12	49051304	.	C	T	.	.	Classification=Benign
12	49051327	.	G	C	.	.	Classification=Benign
12	49051414	.	C	G	.	.	Classification=Benign
12	49051419	.	C	T	.	.	Classification=Benign
12	49051420	.	G	A	.	.	Classification=Benign
12	49051463	.	C	A	.	.	Classification=Benign
12	49051473	.	C	T	.	.	Classification=Benign
12	49051509	.	A	T	.	.	Classification=Benign
12	49051550	.	C	T	.	.	Classification=Benign
12	49051631	.	A	T	.	.	Classification=Benign
12	49051655	.	C	T	.	.	Classification=Benign
12	49051863	.	G	A	.	.	Classification=Benign
12	49051901	.	C	T	.	.	Classification=Benign
12	49051910	.	A	G	.	.	Classification=Benign
12	49051924	.	C	T	.	.	Classification=Benign
12	49052012	.	T	G	.	.	Classification=Benign
12	49052223	.	C	T	.	.	Classification=Benign
12	49052426	.	T	C	.	.	Classification=Pathogenic
12	49052688	.	G	A	.	.	Classification=Benign
12	49053043	.	C	T	.	.	Classification=Benign
12	49053073	.	C	T	.	.	Classification=Pathogenic
12	49053316	.	G	C	.	.	Classification=Benign
12	49053322	.	C	G	.	.	Classification=Pathogenic
12	49053633	.	G	A	.	.	Classification=Benign
12	49054047	.	C	T	.	.	Classification=Benign
12	49054373	.	G	A	.	.	Classification=Benign
12	49054418	.	T	A	.	.	Classification=Pathogenic
12	49054419	.	T	C	.	.	Classification=Pathogenic
12	49054629	.	C	G	.	.	Classification=Benign
12	49054678	.	G	A	.	.	Classification=Benign
12	49054962	.	C	T	.	.	Classification=Benign
12	49054969	.	G	A	.	.	Classification=Benign
12	49054972	.	T	C	.	.	Classification=Benign
12	49054997	.	T	C	.	.	Classification=Benign
12	49091322	.	C	T	.	.	Classification=Pathogenic
12	49094325	.	G	C	.	.	Classification=Benign
12	49129702	.	G	A	.	.	Classification=Benign
12	49185037	.	C	T	.	.	Classification=Benign
12	49186397	.	T	C	.	.	Classification=Benign
12	49186969	.	AC	A	.	.	Classification=Benign
12	49297274	.	G	A	.	.	Classification=Benign
12	49297784	.	T	C	.	.	Classification=Benign
12	49297993	.	C	T	.	.	Classification=Benign
12	49554422	.	C	T	.	.	Classification=Benign
12	49587731	.	C	G	.	.	Classification=Benign
12	49587939	.	T	C	.	.	Classification=Benign
12	49588481	.	C	T	.	.	Classification=Benign
12	49599895	.	C	T	.	.	Classification=Benign
12	49953905	.	T	G	.	.	Classification=Benign
12	49954711	.	G	A	.	.	Classification=Pathogenic
12	49955729	.	C	G	.	.	Classification=Benign
12	49956836	.	T	G	.	.	Classification=Benign
12	49957003	.	C	T	.	.	Classification=Benign
12	49957170	.	T	C	.	.	Classification=Benign
12	49957709	.	C	T	.	.	Classification=Benign
12	49957896	.	TTCTC	T	.	.	Classification=Benign
12	49958403	.	T	G	.	.	Classification=Benign
12	49958776	.	T	C	.	.	Classification=Benign
12	49965465	.	C	T	.	.	Classification=Benign
12	49974417	.	C	G	.	.	Classification=Benign
12	49974487	.	G	A	.	.	Classification=Benign
12	49997398	.	C	T	.	.	Classification=Benign
12	50089663	.	G	C	.	.	Classification=Benign
12	50094764	.	G	A	.	.	Classification=Benign
12	50104752	.	G	A	.	.	Classification=Pathogenic
12	50107810	.	G	A	.	.	Classification=Benign
12	50109486	.	C	T	.	.	Classification=Benign
12	50119736	.	G	T	.	.	Classification=Benign
12	50167136	.	C	T	.	.	Classification=Benign
12	50360925	.	A	G	.	.	Classification=Benign
12	50678808	.	C	G	.	.	Classification=Benign
12	50809588	.	C	T	.	.	Classification=Benign
12	50987052	.	C	T	.	.	Classification=Benign
12	50987453	.	T	G	.	.	Classification=Benign
12	51009122	.	T	G	.	.	Classification=Benign
12	51701142	.	A	G	.	.	Classification=Pathogenic
12	51702715	.	A	G	.	.	Classification=Benign
12	51705369	.	C	T	.	.	Classification=Benign
12	51705374	.	C	A	.	.	Classification=Benign
12	51721923	.	G	T	.	.	Classification=Benign
12	51751584	.	AGGAAATCT	A	.	.	Classification=Pathogenic
12	51762725	.	A	G	.	.	Classification=Benign
12	51766029	.	T	C	.	.	Classification=Pathogenic
12	51766304	.	T	C	.	.	Classification=Benign
12	51769167	.	C	T	.	.	Classification=Benign
12	51769819	.	G	A	.	.	Classification=Benign
12	51780642	.	T	C	.	.	Classification=Benign
12	51780651	.	C	T	.	.	Classification=Benign
12	51780778	.	T	C	.	.	Classification=Benign
12	51786334	.	G	A	.	.	Classification=Benign
12	51786565	.	C	T	.	.	Classification=Benign
12	51789440	.	C	T	.	.	Classification=Benign
12	51790401	.	G	C	.	.	Classification=Pathogenic
12	51790756	.	T	C	.	.	Classification=Benign
12	51912243	.	C	G	.	.	Classification=Benign
12	51913260	.	G	T	.	.	Classification=Pathogenic
12	51913330	.	A	G	.	.	Classification=Pathogenic
12	51913338	.	CTGGTGCTGGAGGG	C	.	.	Classification=Pathogenic
12	51913351	.	G	A	.	.	Classification=Pathogenic
12	51913351	.	G	C	.	.	Classification=Pathogenic
12	51913351	.	G	T	.	.	Classification=Pathogenic
12	51913766	.	TG	T	.	.	Classification=Pathogenic
12	51913771	.	G	A	.	.	Classification=Pathogenic
12	51913771	.	G	C	.	.	Classification=Pathogenic
12	51913771	.	G	T	.	.	Classification=Pathogenic
12	51913773	.	A	G	.	.	Classification=Pathogenic
12	51914034	.	A	G	.	.	Classification=Pathogenic
12	51914067	.	T	G	.	.	Classification=Pathogenic
12	51914074	.	G	T	.	.	Classification=Pathogenic
12	51914075	.	T	C	.	.	Classification=Pathogenic
12	51914179	.	TCAGAATTGGAATTCTGCTGGG	T	.	.	Classification=Benign
12	51914181	.	AGAATTGGAATTCTGCT	A	.	.	Classification=Benign
12	51914182	.	GAATTGGAATTCT	G	.	.	Classification=Benign
12	51914438	.	G	A	.	.	Classification=Pathogenic
12	51914465	.	C	T	.	.	Classification=Benign
12	51914510	.	T	TCG	.	.	Classification=Pathogenic
12	51914560	.	G	A	.	.	Classification=Benign
12	51914586	.	G	C	.	.	Classification=Pathogenic
12	51915223	.	A	C	.	.	Classification=Pathogenic
12	51915479	.	C	T	.	.	Classification=Benign
12	51915493	.	C	CGACCTGG	.	.	Classification=Pathogenic
12	51915500	.	G	C	.	.	Classification=Pathogenic
12	51915501	.	G	C	.	.	Classification=Pathogenic
12	51915501	.	G	T	.	.	Classification=Pathogenic
12	51915502	.	T	C	.	.	Classification=Pathogenic
12	51916148	.	G	A	.	.	Classification=Benign
12	51916233	.	G	A	.	.	Classification=Pathogenic
12	51916234	.	G	A	.	.	Classification=Pathogenic
12	51916234	.	G	T	.	.	Classification=Pathogenic
12	51916235	.	T	C	.	.	Classification=Pathogenic
12	51919060	.	T	TGG	.	.	Classification=Pathogenic
12	51919116	.	G	A	.	.	Classification=Pathogenic
12	51919117	.	T	G	.	.	Classification=Pathogenic
12	51919441	.	G	T	.	.	Classification=Benign
12	51920543	.	C	G	.	.	Classification=Pathogenic
12	51920757	.	A	G	.	.	Classification=Pathogenic
12	51920758	.	G	A	.	.	Classification=Pathogenic
12	51920758	.	G	C	.	.	Classification=Pathogenic
12	51920800	.	C	A	.	.	Classification=Pathogenic
12	51921453	.	T	C	.	.	Classification=Benign
12	51921755	.	G	A	.	.	Classification=Benign
12	51921914	.	T	C	.	.	Classification=Benign
12	51922453	.	A	C	.	.	Classification=Benign
12	51994074	.	C	T	.	.	Classification=Benign
12	52009214	.	C	T	.	.	Classification=Benign
12	52054916	.	C	T	.	.	Classification=Benign
12	52286982	.	G	A	.	.	Classification=Benign
12	52287949	.	A	C	.	.	Classification=Benign
12	52291649	.	C	G	.	.	Classification=Benign
12	52302841	.	T	TG	.	.	Classification=Benign
12	52302841	.	T	TGG	.	.	Classification=Benign
12	52302841	.	TG	T	.	.	Classification=Benign
12	52302841	.	TGG	T	.	.	Classification=Benign
12	52303964	.	A	C	.	.	Classification=Benign
12	52304442	.	A	G	.	.	Classification=Benign
12	52305944	.	G	A	.	.	Classification=Benign
12	52306086	.	T	C	.	.	Classification=Benign
12	52308679	.	A	G	.	.	Classification=Benign
12	52314636	.	G	A	.	.	Classification=Benign
12	52314786	.	C	T	.	.	Classification=Benign
12	52315194	.	T	C	.	.	Classification=Benign
12	52315248	.	T	C	.	.	Classification=Benign
12	52316414	.	C	T	.	.	Classification=Benign
12	52316462	.	T	C	.	.	Classification=Benign
12	52317432	.	T	C	.	.	Classification=Benign
12	52317591	.	G	C	.	.	Classification=Benign
12	52317666	.	T	C	.	.	Classification=Benign
12	52317840	.	C	T	.	.	Classification=Benign
12	52319114	.	A	G	.	.	Classification=Benign
12	52319229	.	C	G	.	.	Classification=Benign
12	52320973	.	T	C	.	.	Classification=Benign
12	52321024	.	C	T	.	.	Classification=Benign
12	52321114	.	G	A	.	.	Classification=Benign
12	52321144	.	G	T	.	.	Classification=Benign
12	52361557	.	T	C	.	.	Classification=Benign
12	52363273	.	G	T	.	.	Classification=Benign
12	52364154	.	A	C	.	.	Classification=Benign
12	52364387	.	G	A	.	.	Classification=Benign
12	52367259	.	C	T	.	.	Classification=Benign
12	52424593	.	C	T	.	.	Classification=Benign
12	52428680	.	T	C	.	.	Classification=Benign
12	52433125	.	C	T	.	.	Classification=Benign
12	52434002	.	C	T	.	.	Classification=Benign
12	52447292	.	G	T	.	.	Classification=Benign
12	52447390	.	C	T	.	.	Classification=Benign
12	52447765	.	G	A	.	.	Classification=Benign
12	52447806	.	G	A	.	.	Classification=Benign
12	52447828	.	C	T	.	.	Classification=Benign
12	52448952	.	T	C	.	.	Classification=Benign
12	52450450	.	C	T	.	.	Classification=Benign
12	52451662	.	A	G	.	.	Classification=Benign
12	52451790	.	C	T	.	.	Classification=Benign
12	52469144	.	C	G	.	.	Classification=Benign
12	52469233	.	G	A	.	.	Classification=Benign
12	52469248	.	G	A	.	.	Classification=Benign
12	52469254	.	G	A	.	.	Classification=Benign
12	52469837	.	T	G	.	.	Classification=Benign
12	52471164	.	G	T	.	.	Classification=Benign
12	52473558	.	A	G	.	.	Classification=Benign
12	52487760	.	G	C	.	.	Classification=Benign
12	52487957	.	T	G	.	.	Classification=Pathogenic
12	52488072	.	T	C	.	.	Classification=Benign
12	52515010	.	C	T	.	.	Classification=Benign
12	52515160	.	C	T	.	.	Classification=Benign
12	52515161	.	G	T	.	.	Classification=Benign
12	52515635	.	T	C	.	.	Classification=Benign
12	52515833	.	C	T	.	.	Classification=Pathogenic
12	52519741	.	C	T	.	.	Classification=Pathogenic
12	52520038	.	A	C	.	.	Classification=Benign
12	52520141	.	C	T	.	.	Classification=Benign
12	52520155	.	T	G	.	.	Classification=Benign
12	52544536	.	C	T	.	.	Classification=Benign
12	52544619	.	G	A	.	.	Classification=Benign
12	52544690	.	C	A	.	.	Classification=Benign
12	52544728	.	G	C	.	.	Classification=Benign
12	52545441	.	G	A	.	.	Classification=Benign
12	52546044	.	C	T	.	.	Classification=Benign
12	52546210	.	T	C	.	.	Classification=Benign
12	52546279	.	C	T	.	.	Classification=Benign
12	52547869	.	G	A	.	.	Classification=Benign
12	52547898	.	T	A	.	.	Classification=Benign
12	52548110	.	C	T	.	.	Classification=Benign
12	52549214	.	C	T	.	.	Classification=Benign
12	52550276	.	T	C	.	.	Classification=Benign
12	52552562	.	C	G	.	.	Classification=Benign
12	52552810	.	C	T	.	.	Classification=Benign
12	52567169	.	C	T	.	.	Classification=Pathogenic
12	52567433	.	C	G	.	.	Classification=Benign
12	52568297	.	G	A	.	.	Classification=Benign
12	52568349	.	C	T	.	.	Classification=Benign
12	52569995	.	A	G	.	.	Classification=Benign
12	52570407	.	C	A	.	.	Classification=Benign
12	52570922	.	A	G	.	.	Classification=Benign
12	52570934	.	G	A	.	.	Classification=Benign
12	52571140	.	C	T	.	.	Classification=Benign
12	52571456	.	T	C	.	.	Classification=Benign
12	52572465	.	T	A	.	.	Classification=Benign
12	52572606	.	A	T	.	.	Classification=Benign
12	52573480	.	C	T	.	.	Classification=Benign
12	52645240	.	C	T	.	.	Classification=Benign
12	52646964	.	T	C	.	.	Classification=Benign
12	52647775	.	G	A	.	.	Classification=Benign
12	52647831	.	C	T	.	.	Classification=Benign
12	52648653	.	C	A	.	.	Classification=Benign
12	52650550	.	G	T	.	.	Classification=Benign
12	52650676	.	C	T	.	.	Classification=Benign
12	52651736	.	C	T	.	.	Classification=Benign
12	52651795	.	G	A	.	.	Classification=Benign
12	52651803	.	C	T	.	.	Classification=Benign
12	52651831	.	A	ACCTCCAAAGCCGCTGCCG	.	.	Classification=Benign
12	52651842	.	T	TGCCGCCTCCAAAGCC	.	.	Classification=Benign
12	52651975	.	G	A	.	.	Classification=Benign
12	52675098	.	C	T	.	.	Classification=Benign
12	52675230	.	T	C	.	.	Classification=Benign
12	52675527	.	GAGCCATAGCTGCTACCTCCAGAGCCGT	G	.	.	Classification=Benign
12	52676361	.	G	A	.	.	Classification=Benign
12	52677058	.	C	T	.	.	Classification=Pathogenic
12	52678586	.	C	T	.	.	Classification=Benign
12	52678764	.	C	T	.	.	Classification=Benign
12	52679757	.	C	A	.	.	Classification=Pathogenic
12	52790111	.	C	T	.	.	Classification=Benign
12	52790127	.	C	T	.	.	Classification=Benign
12	52790167	.	C	CGCTGCCACCGCTGAAACCGCT	.	.	Classification=Benign
12	52790835	.	T	TA	.	.	Classification=Benign
12	52795620	.	A	T	.	.	Classification=Benign
12	52795824	.	G	A	.	.	Classification=Benign
12	52806802	.	C	T	.	.	Classification=Benign
12	52807137	.	C	G	.	.	Classification=Benign
12	52807344	.	G	A	.	.	Classification=Benign
12	52808399	.	C	G	.	.	Classification=Benign
12	52808596	.	T	C	.	.	Classification=Benign
12	52809451	.	C	T	.	.	Classification=Benign
12	52810973	.	T	C	.	.	Classification=Benign
12	52811973	.	T	C	.	.	Classification=Benign
12	52813771	.	C	T	.	.	Classification=Benign
12	52813798	.	A	T	.	.	Classification=Benign
12	52813835	.	C	T	.	.	Classification=Benign
12	52848605	.	G	A	.	.	Classification=Benign
12	52848691	.	C	T	.	.	Classification=Benign
12	52897580	.	C	T	.	.	Classification=Benign
12	52907235	.	C	T	.	.	Classification=Benign
12	52949347	.	G	GA	.	.	Classification=Benign
12	53055537	.	G	A	.	.	Classification=Benign
12	53057006	.	TC	T	.	.	Classification=Benign
12	53058065	.	G	C	.	.	Classification=Benign
12	53058093	.	C	T	.	.	Classification=Benign
12	53058954	.	C	G	.	.	Classification=Benign
12	53059119	.	C	G	.	.	Classification=Benign
12	53059230	.	G	A	.	.	Classification=Benign
12	53059672	.	C	T	.	.	Classification=Benign
12	53060121	.	G	A	.	.	Classification=Benign
12	53060768	.	C	T	.	.	Classification=Benign
12	53061633	.	G	A	.	.	Classification=Benign
12	53062096	.	G	A	.	.	Classification=Benign
12	53063920	.	C	A	.	.	Classification=Benign
12	53063955	.	G	A	.	.	Classification=Benign
12	53100836	.	G	A	.	.	Classification=Benign
12	53102059	.	G	C	.	.	Classification=Benign
12	53102094	.	G	A	.	.	Classification=Benign
12	53121371	.	G	C	.	.	Classification=Benign
12	53192471	.	G	A	.	.	Classification=Benign
12	53192735	.	T	C	.	.	Classification=Benign
12	53193802	.	A	G	.	.	Classification=Benign
12	53269289	.	C	T	.	.	Classification=Benign
12	53276706	.	G	A	.	.	Classification=Benign
12	53282397	.	A	G	.	.	Classification=Benign
12	53285968	.	C	A	.	.	Classification=Benign
12	53288179	.	G	A	.	.	Classification=Benign
12	53307843	.	A	G	.	.	Classification=Pathogenic
12	53307844	.	C	T	.	.	Classification=Pathogenic
12	53308051	.	C	G	.	.	Classification=Pathogenic
12	53308051	.	C	T	.	.	Classification=Pathogenic
12	53308724	.	C	T	.	.	Classification=Pathogenic
12	53314227	.	G	C	.	.	Classification=Benign
12	53314670	.	C	T	.	.	Classification=Benign
12	53315093	.	C	T	.	.	Classification=Pathogenic
12	53315142	.	T	C	.	.	Classification=Pathogenic
12	53328142	.	C	T	.	.	Classification=Benign
12	53328344	.	G	A	.	.	Classification=Benign
12	53424471	.	G	A	.	.	Classification=Pathogenic
12	53425683	.	C	T	.	.	Classification=Benign
12	53430960	.	A	G	.	.	Classification=Benign
12	53482786	.	C	T	.	.	Classification=Benign
12	53504394	.	C	G	.	.	Classification=Benign
12	54281301	.	C	A	.	.	Classification=Benign
12	54281778	.	A	G	.	.	Classification=Benign
12	54402061	.	G	A	.	.	Classification=Benign
12	54405898	.	C	T	.	.	Classification=Benign
12	54509705	.	G	A	.	.	Classification=Benign
12	54517592	.	C	T	.	.	Classification=Benign
12	54517642	.	C	T	.	.	Classification=Benign
12	54517659	.	G	T	.	.	Classification=Benign
12	54526516	.	T	A	.	.	Classification=Benign
12	54526752	.	T	C	.	.	Classification=Benign
12	54526807	.	G	A	.	.	Classification=Benign
12	54537130	.	A	G	.	.	Classification=Benign
12	54539004	.	T	C	.	.	Classification=Benign
12	55331916	.	C	A	.	.	Classification=Benign
12	55332355	.	A	T	.	.	Classification=Benign
12	55682056	.	C	T	.	.	Classification=Benign
12	55688784	.	A	G	.	.	Classification=Benign
12	55692655	.	C	G	.	.	Classification=Benign
12	55693139	.	A	G	.	.	Classification=Pathogenic
12	55693143	.	G	A	.	.	Classification=Benign
12	55694615	.	CT	C	.	.	Classification=Pathogenic
12	55694983	.	AC	A	.	.	Classification=Benign
12	55695389	.	G	A	.	.	Classification=Benign
12	55695770	.	T	C	.	.	Classification=Benign
12	55695916	.	C	T	.	.	Classification=Benign
12	55696254	.	C	T	.	.	Classification=Benign
12	55697279	.	T	C	.	.	Classification=Pathogenic
12	55698507	.	A	T	.	.	Classification=Pathogenic
12	55699883	.	G	A	.	.	Classification=Benign
12	55701259	.	T	TCACATGCACATG	.	.	Classification=Benign
12	55703241	.	A	C	.	.	Classification=Benign
12	55707297	.	G	C	.	.	Classification=Benign
12	55721495	.	G	A	.	.	Classification=Pathogenic
12	55723907	.	GA	G	.	.	Classification=Pathogenic
12	55724431	.	C	G	.	.	Classification=Pathogenic
12	55951624	.	T	G	.	.	Classification=Benign
12	55955270	.	T	TTACCTATATATATATATA	.	.	Classification=Benign
12	55955822	.	C	T	.	.	Classification=Benign
12	55957193	.	C	G	.	.	Classification=Benign
12	55957218	.	G	A	.	.	Classification=Benign
12	56002611	.	G	A	.	.	Classification=Benign
12	56002704	.	AGGACCATC	A	.	.	Classification=Pathogenic
12	56002721	.	G	A	.	.	Classification=Pathogenic
12	56004670	.	G	T	.	.	Classification=Benign
12	56042170	.	G	A	.	.	Classification=Pathogenic
12	56042170	.	G	T	.	.	Classification=Pathogenic
12	56042421	.	GCAGA	G	.	.	Classification=Pathogenic
12	56042688	.	T	G	.	.	Classification=Benign
12	56043521	.	C	T	.	.	Classification=Benign
12	56044370	.	C	T	.	.	Classification=Benign
12	56084823	.	G	A	.	.	Classification=Benign
12	56086799	.	G	A	.	.	Classification=Benign
12	56088396	.	T	G	.	.	Classification=Benign
12	56095129	.	G	A	.	.	Classification=Benign
12	56101214	.	A	T	.	.	Classification=Benign
12	56101837	.	G	A	.	.	Classification=Benign
12	56165631	.	C	T	.	.	Classification=Benign
12	56172426	.	A	G	.	.	Classification=Pathogenic
12	56174650	.	C	A	.	.	Classification=Pathogenic
12	56181481	.	C	A	.	.	Classification=Pathogenic
12	56207955	.	G	T	.	.	Classification=Benign
12	56208253	.	C	G	.	.	Classification=Benign
12	56232789	.	C	T	.	.	Classification=Benign
12	56234910	.	A	C	.	.	Classification=Benign
12	56235250	.	G	A	.	.	Classification=Benign
12	56339747	.	G	A	.	.	Classification=Benign
12	56343472	.	C	A	.	.	Classification=Benign
12	56349032	.	T	TG	.	.	Classification=Pathogenic
12	56349213	.	T	C	.	.	Classification=Benign
12	56350095	.	AC	A	.	.	Classification=Pathogenic
12	56355703	.	C	G	.	.	Classification=Pathogenic
12	56356252	.	C	T	.	.	Classification=Benign
12	56450873	.	T	C	.	.	Classification=Benign
12	56451512	.	T	C	.	.	Classification=Benign
12	56453071	.	C	A	.	.	Classification=Pathogenic
12	56453071	.	C	G	.	.	Classification=Pathogenic
12	56474882	.	C	T	.	.	Classification=Benign
12	56744029	.	G	C	.	.	Classification=Pathogenic
12	56929422	.	C	T	.	.	Classification=Benign
12	56952967	.	AC	A	.	.	Classification=Benign
12	57012450	.	A	G	.	.	Classification=Benign
12	57012660	.	T	C	.	.	Classification=Benign
12	57013389	.	C	G	.	.	Classification=Pathogenic
12	57015455	.	G	A	.	.	Classification=Benign
12	57029218	.	G	A	.	.	Classification=Benign
12	57029413	.	T	C	.	.	Classification=Benign
12	57030148	.	C	A	.	.	Classification=Benign
12	57031118	.	G	A	.	.	Classification=Benign
12	57031362	.	C	T	.	.	Classification=Benign
12	57037571	.	T	A	.	.	Classification=Benign
12	57042961	.	C	T	.	.	Classification=Benign
12	57044168	.	G	C	.	.	Classification=Benign
12	57141129	.	G	A	.	.	Classification=Benign
12	57145012	.	A	G	.	.	Classification=Benign
12	57156817	.	G	A	.	.	Classification=Benign
12	57162030	.	C	T	.	.	Classification=Benign
12	57166026	.	G	A	.	.	Classification=Benign
12	57167596	.	G	T	.	.	Classification=Benign
12	57175730	.	G	A	.	.	Classification=Benign
12	57179489	.	C	T	.	.	Classification=Benign
12	57184913	.	C	T	.	.	Classification=Benign
12	57185111	.	G	C	.	.	Classification=Benign
12	57185652	.	C	T	.	.	Classification=Benign
12	57190865	.	G	T	.	.	Classification=Benign
12	57193225	.	C	T	.	.	Classification=Benign
12	57193273	.	G	A	.	.	Classification=Benign
12	57196001	.	A	C	.	.	Classification=Benign
12	57197086	.	T	C	.	.	Classification=Benign
12	57198284	.	G	A	.	.	Classification=Benign
12	57199318	.	G	A	.	.	Classification=Benign
12	57200111	.	A	G	.	.	Classification=Benign
12	57202201	.	C	T	.	.	Classification=Benign
12	57205583	.	C	T	.	.	Classification=Benign
12	57206198	.	C	A	.	.	Classification=Benign
12	57232167	.	G	A	.	.	Classification=Benign
12	57243810	.	G	A	.	.	Classification=Benign
12	57244624	.	TG	T	.	.	Classification=Benign
12	57245407	.	C	T	.	.	Classification=Benign
12	57245477	.	TCTC	T	.	.	Classification=Benign
12	57248681	.	T	TCCTTTCTACA	.	.	Classification=Benign
12	57249903	.	A	G	.	.	Classification=Benign
12	57449928	.	G	A	.	.	Classification=Benign
12	57465224	.	C	G	.	.	Classification=Benign
12	57468002	.	T	C	.	.	Classification=Benign
12	57468130	.	G	A	.	.	Classification=Benign
12	57472038	.	G	C	.	.	Classification=Benign
12	57472058	.	C	T	.	.	Classification=Benign
12	57511566	.	G	C	.	.	Classification=Benign
12	57511629	.	A	G	.	.	Classification=Benign
12	57511870	.	TA	T	.	.	Classification=Benign
12	57515339	.	A	G	.	.	Classification=Pathogenic
12	57524979	.	G	A	.	.	Classification=Benign
12	57564581	.	A	G	.	.	Classification=Benign
12	57567155	.	G	A	.	.	Classification=Benign
12	57567779	.	A	G	.	.	Classification=Benign
12	57569248	.	TC	T	.	.	Classification=Benign
12	57570045	.	G	A	.	.	Classification=Benign
12	57572246	.	G	A	.	.	Classification=Benign
12	57574932	.	C	G	.	.	Classification=Benign
12	57574955	.	G	A	.	.	Classification=Benign
12	57575267	.	TCTCAG	T	.	.	Classification=Pathogenic
12	57578059	.	C	T	.	.	Classification=Benign
12	57582170	.	G	C	.	.	Classification=Benign
12	57582630	.	G	C	.	.	Classification=Pathogenic
12	57582647	.	AC	A	.	.	Classification=Benign
12	57582864	.	C	G	.	.	Classification=Benign
12	57630198	.	C	A	.	.	Classification=Benign
12	57630279	.	T	C	.	.	Classification=Benign
12	57630333	.	C	G	.	.	Classification=Pathogenic
12	57632030	.	G	C	.	.	Classification=Benign
12	57632218	.	G	A	.	.	Classification=Benign
12	57632376	.	A	T	.	.	Classification=Benign
12	57718372	.	C	T	.	.	Classification=Benign
12	57732451	.	C	A	.	.	Classification=Benign
12	57732948	.	C	T	.	.	Classification=Benign
12	57748558	.	A	G	.	.	Classification=Benign
12	57748575	.	G	T	.	.	Classification=Benign
12	57748597	.	T	A	.	.	Classification=Benign
12	57748621	.	AG	A	.	.	Classification=Benign
12	57749190	.	G	A	.	.	Classification=Benign
12	57749237	.	C	T	.	.	Classification=Benign
12	57749305	.	C	T	.	.	Classification=Benign
12	57749335	.	ACT	A	.	.	Classification=Benign
12	57749465	.	G	T	.	.	Classification=Benign
12	57749470	.	A	G	.	.	Classification=Benign
12	57749498	.	G	C	.	.	Classification=Benign
12	57751255	.	T	C	.	.	Classification=Benign
12	57751341	.	G	A	.	.	Classification=Benign
12	57751532	.	T	G	.	.	Classification=Benign
12	57751547	.	C	T	.	.	Classification=Benign
12	57751559	.	T	C	.	.	Classification=Benign
12	57751596	.	T	C	.	.	Classification=Benign
12	57751622	.	C	T	.	.	Classification=Benign
12	57751676	.	G	C	.	.	Classification=Benign
12	57751705	.	G	T	.	.	Classification=Benign
12	57763729	.	C	CGAGCT	.	.	Classification=Pathogenic
12	57763809	.	C	G	.	.	Classification=Pathogenic
12	57763825	.	CAAA	C	.	.	Classification=Pathogenic
12	57764148	.	G	A	.	.	Classification=Pathogenic
12	57764377	.	C	A	.	.	Classification=Pathogenic
12	57791987	.	A	T	.	.	Classification=Benign
12	57791990	.	T	C	.	.	Classification=Benign
12	57792812	.	A	G	.	.	Classification=Benign
12	57796253	.	T	G	.	.	Classification=Pathogenic
12	57801990	.	C	T	.	.	Classification=Benign
12	57808524	.	G	A	.	.	Classification=Benign
12	57809594	.	T	A	.	.	Classification=Benign
12	57810647	.	T	TA	.	.	Classification=Benign
12	59774897	.	A	G	.	.	Classification=Benign
12	63617303	.	C	T	.	.	Classification=Pathogenic
12	63780131	.	T	C	.	.	Classification=Pathogenic
12	63780493	.	A	G	.	.	Classification=Benign
12	63785033	.	G	A	.	.	Classification=Pathogenic
12	63801802	.	A	T	.	.	Classification=Benign
12	63802089	.	A	G	.	.	Classification=Pathogenic
12	63808666	.	A	AT	.	.	Classification=Benign
12	63809110	.	C	G	.	.	Classification=Benign
12	64078930	.	G	A	.	.	Classification=Benign
12	64142498	.	G	A	.	.	Classification=Benign
12	64457788	.	A	G	.	.	Classification=Benign
12	64474319	.	A	T	.	.	Classification=Benign
12	64474391	.	G	A	.	.	Classification=Pathogenic
12	64474392	.	T	G	.	.	Classification=Pathogenic
12	64480322	.	A	C	.	.	Classification=Benign
12	64481601	.	G	A	.	.	Classification=Benign
12	64481769	.	A	G	.	.	Classification=Benign
12	64481973	.	C	A	.	.	Classification=Pathogenic
12	64482119	.	A	G	.	.	Classification=Benign
12	64484010	.	T	TACAC	.	.	Classification=Benign
12	64484010	.	T	TACACAC	.	.	Classification=Benign
12	64484010	.	TAC	T	.	.	Classification=Benign
12	64484010	.	TACAC	T	.	.	Classification=Benign
12	64484010	.	TACACACACACAC	T	.	.	Classification=Benign
12	64484010	.	TACACACACACACAC	T	.	.	Classification=Benign
12	64485492	.	C	T	.	.	Classification=Benign
12	64485948	.	AT	A	.	.	Classification=Pathogenic
12	64488860	.	C	T	.	.	Classification=Benign
12	64490384	.	G	C	.	.	Classification=Benign
12	64496729	.	C	T	.	.	Classification=Benign
12	64501319	.	G	A	.	.	Classification=Benign
12	64714751	.	T	C	.	.	Classification=Benign
12	64715093	.	G	A	.	.	Classification=Benign
12	64720184	.	T	C	.	.	Classification=Pathogenic
12	64722667	.	C	G	.	.	Classification=Benign
12	64737003	.	C	T	.	.	Classification=Pathogenic
12	64739501	.	T	C	.	.	Classification=Pathogenic
12	64740603	.	TA	T	.	.	Classification=Pathogenic
12	64740605	.	C	T	.	.	Classification=Pathogenic
12	64743317	.	T	TA	.	.	Classification=Benign
12	64745164	.	G	A	.	.	Classification=Benign
12	64747770	.	GC	G	.	.	Classification=Pathogenic
12	64747808	.	C	T	.	.	Classification=Benign
12	64752896	.	T	C	.	.	Classification=Benign
12	64866757	.	T	A	.	.	Classification=Benign
12	65055206	.	G	A	.	.	Classification=Benign
12	65066588	.	A	G	.	.	Classification=Benign
12	65170458	.	C	G	.	.	Classification=Benign
12	65170506	.	G	T	.	.	Classification=Benign
12	65170530	.	G	T	.	.	Classification=Pathogenic
12	65218319	.	G	A	.	.	Classification=Benign
12	65218783	.	C	CT	.	.	Classification=Benign
12	65239612	.	A	G	.	.	Classification=Benign
12	65240135	.	G	GATGT	.	.	Classification=Pathogenic
12	65246550	.	A	G	.	.	Classification=Benign
12	65246801	.	C	T	.	.	Classification=Benign
12	65247013	.	T	C	.	.	Classification=Benign
12	65247227	.	G	A	.	.	Classification=Benign
12	65247240	.	G	T	.	.	Classification=Benign
12	65463250	.	G	A	.	.	Classification=Benign
12	65463295	.	G	A	.	.	Classification=Benign
12	66210200	.	A	G	.	.	Classification=Benign
12	66247777	.	C	G	.	.	Classification=Benign
12	66331486	.	C	T	.	.	Classification=Benign
12	66348403	.	A	G	.	.	Classification=Benign
12	66392676	.	C	G	.	.	Classification=Pathogenic
12	66420707	.	C	A	.	.	Classification=Benign
12	66444564	.	C	CTGACTCTGTCACTGACT	.	.	Classification=Benign
12	66515651	.	G	A	.	.	Classification=Benign
12	66539052	.	T	C	.	.	Classification=Benign
12	67649166	.	C	T	.	.	Classification=Benign
12	68326847	.	G	A	.	.	Classification=Benign
12	68688889	.	A	G	.	.	Classification=Benign
12	68690346	.	C	T	.	.	Classification=Benign
12	68690492	.	A	G	.	.	Classification=Benign
12	68697023	.	G	C	.	.	Classification=Benign
12	68713809	.	G	A	.	.	Classification=Pathogenic
12	68719252	.	A	G	.	.	Classification=Benign
12	68732058	.	A	G	.	.	Classification=Benign
12	68733720	.	C	T	.	.	Classification=Benign
12	68809299	.	AT	A	.	.	Classification=Benign
12	68828854	.	C	T	.	.	Classification=Benign
12	68836764	.	A	T	.	.	Classification=Benign
12	69353388	.	G	A	.	.	Classification=Benign
12	69353410	.	A	G	.	.	Classification=Benign
12	69353637	.	C	A	.	.	Classification=Benign
12	69353740	.	G	A	.	.	Classification=Benign
12	69353874	.	G	T	.	.	Classification=Benign
12	69586361	.	G	C	.	.	Classification=Benign
12	69609852	.	T	G	.	.	Classification=Benign
12	70571022	.	T	C	.	.	Classification=Benign
12	71139801	.	G	A	.	.	Classification=Benign
12	71630825	.	T	C	.	.	Classification=Benign
12	71941584	.	C	G	.	.	Classification=Benign
12	76345181	.	A	G	.	.	Classification=Benign
12	76345726	.	T	G	.	.	Classification=Benign
12	76346010	.	T	A	.	.	Classification=Benign
12	76346720	.	C	T	.	.	Classification=Benign
12	76347022	.	A	C	.	.	Classification=Pathogenic
12	76347949	.	C	T	.	.	Classification=Benign
12	76348161	.	C	T	.	.	Classification=Pathogenic
12	79449013	.	G	A	.	.	Classification=Benign
12	79592625	.	C	A	.	.	Classification=Benign
12	79788711	.	G	A	.	.	Classification=Benign
12	79935553	.	A	C	.	.	Classification=Benign
12	80209639	.	A	G	.	.	Classification=Benign
12	80229286	.	G	A	.	.	Classification=Benign
12	80238950	.	C	T	.	.	Classification=Benign
12	80238962	.	G	A	.	.	Classification=Benign
12	80239558	.	A	G	.	.	Classification=Benign
12	80254843	.	A	G	.	.	Classification=Benign
12	80254893	.	A	G	.	.	Classification=Benign
12	80255376	.	A	G	.	.	Classification=Benign
12	80262052	.	A	T	.	.	Classification=Benign
12	80262054	.	G	A	.	.	Classification=Benign
12	80264792	.	A	AT	.	.	Classification=Benign
12	80266868	.	C	G	.	.	Classification=Benign
12	80267407	.	A	T	.	.	Classification=Benign
12	80267529	.	A	G	.	.	Classification=Benign
12	80279125	.	GA	G	.	.	Classification=Pathogenic
12	80296706	.	GTAAGT	G	.	.	Classification=Benign
12	80297237	.	G	A	.	.	Classification=Benign
12	80305695	.	G	T	.	.	Classification=Benign
12	80313430	.	A	T	.	.	Classification=Benign
12	80313538	.	C	T	.	.	Classification=Benign
12	80323850	.	G	A	.	.	Classification=Benign
12	80323858	.	A	G	.	.	Classification=Benign
12	80328756	.	C	T	.	.	Classification=Benign
12	80332913	.	A	T	.	.	Classification=Benign
12	80336781	.	C	CT	.	.	Classification=Benign
12	80336781	.	CT	C	.	.	Classification=Benign
12	80337260	.	A	G	.	.	Classification=Benign
12	80342167	.	G	A	.	.	Classification=Pathogenic
12	80353429	.	C	G	.	.	Classification=Benign
12	80353462	.	A	G	.	.	Classification=Benign
12	80356154	.	A	G	.	.	Classification=Benign
12	80357114	.	A	G	.	.	Classification=Benign
12	80358753	.	A	G	.	.	Classification=Benign
12	80366511	.	T	TA	.	.	Classification=Benign
12	80366790	.	A	G	.	.	Classification=Benign
12	80367631	.	G	T	.	.	Classification=Benign
12	80367685	.	G	A	.	.	Classification=Benign
12	80370424	.	CTT	C	.	.	Classification=Benign
12	80370794	.	C	T	.	.	Classification=Benign
12	80445105	.	A	G	.	.	Classification=Benign
12	80456753	.	A	G	.	.	Classification=Benign
12	80484188	.	G	A	.	.	Classification=Benign
12	80484275	.	G	A	.	.	Classification=Benign
12	80484607	.	T	C	.	.	Classification=Pathogenic
12	80493198	.	T	G	.	.	Classification=Benign
12	80494888	.	A	G	.	.	Classification=Benign
12	80495833	.	G	A	.	.	Classification=Benign
12	80505942	.	T	C	.	.	Classification=Benign
12	80539830	.	A	G	.	.	Classification=Benign
12	80541240	.	C	T	.	.	Classification=Benign
12	80543056	.	A	G	.	.	Classification=Benign
12	80614125	.	A	T	.	.	Classification=Benign
12	80649205	.	C	G	.	.	Classification=Benign
12	80652494	.	G	C	.	.	Classification=Benign
12	80652856	.	G	GGT	.	.	Classification=Benign
12	80669238	.	G	T	.	.	Classification=Benign
12	80679202	.	A	C	.	.	Classification=Benign
12	82687640	.	C	T	.	.	Classification=Benign
12	82895995	.	A	G	.	.	Classification=Benign
12	85283877	.	G	A	.	.	Classification=Pathogenic
12	85301154	.	G	C	.	.	Classification=Pathogenic
12	85979478	.	G	A	.	.	Classification=Benign
12	88050352	.	A	C	.	.	Classification=Pathogenic
12	88054381	.	AG	A	.	.	Classification=Pathogenic
12	88060025	.	TA	T	.	.	Classification=Benign
12	88060817	.	T	TA	.	.	Classification=Benign
12	88060817	.	T	TAA	.	.	Classification=Benign
12	88071361	.	ACT	A	.	.	Classification=Pathogenic
12	88071782	.	T	A	.	.	Classification=Pathogenic
12	88071921	.	AG	A	.	.	Classification=Pathogenic
12	88077220	.	A	C	.	.	Classification=Pathogenic
12	88077345	.	C	G	.	.	Classification=Pathogenic
12	88077726	.	G	A	.	.	Classification=Pathogenic
12	88083954	.	C	A	.	.	Classification=Pathogenic
12	88084211	.	T	C	.	.	Classification=Benign
12	88084272	.	T	A	.	.	Classification=Benign
12	88086499	.	C	A	.	.	Classification=Pathogenic
12	88086846	.	G	A	.	.	Classification=Benign
12	88089308	.	A	ATAATAGAGAGCC	.	.	Classification=Pathogenic
12	88089423	.	CTCAGT	C	.	.	Classification=Pathogenic
12	88089490	.	G	C	.	.	Classification=Benign
12	88090726	.	A	G	.	.	Classification=Pathogenic
12	88090726	.	AC	A	.	.	Classification=Pathogenic
12	88090727	.	C	A	.	.	Classification=Pathogenic
12	88090727	.	C	G	.	.	Classification=Pathogenic
12	88090727	.	C	T	.	.	Classification=Pathogenic
12	88092680	.	C	T	.	.	Classification=Pathogenic
12	88092833	.	C	T	.	.	Classification=Pathogenic
12	88092834	.	T	C	.	.	Classification=Pathogenic
12	88093545	.	A	C	.	.	Classification=Benign
12	88093770	.	C	T	.	.	Classification=Pathogenic
12	88093814	.	G	A	.	.	Classification=Pathogenic
12	88093977	.	T	C	.	.	Classification=Pathogenic
12	88100941	.	C	T	.	.	Classification=Benign
12	88101480	.	C	A	.	.	Classification=Benign
12	88101513	.	G	C	.	.	Classification=Benign
12	88102641	.	TTG	T	.	.	Classification=Benign
12	88103668	.	A	C	.	.	Classification=Pathogenic
12	88106627	.	T	C	.	.	Classification=Benign
12	88106797	.	G	A	.	.	Classification=Pathogenic
12	88106824	.	G	A	.	.	Classification=Pathogenic
12	88106887	.	G	A	.	.	Classification=Pathogenic
12	88106906	.	C	T	.	.	Classification=Pathogenic
12	88106907	.	T	C	.	.	Classification=Pathogenic
12	88107100	.	T	G	.	.	Classification=Pathogenic
12	88109094	.	G	A	.	.	Classification=Pathogenic
12	88109182	.	C	A	.	.	Classification=Pathogenic
12	88116973	.	C	A	.	.	Classification=Benign
12	88118481	.	A	T	.	.	Classification=Pathogenic
12	88120162	.	T	A	.	.	Classification=Pathogenic
12	88121168	.	T	C	.	.	Classification=Pathogenic
12	88125244	.	A	G	.	.	Classification=Pathogenic
12	88125370	.	C	T	.	.	Classification=Pathogenic
12	88129046	.	A	AC	.	.	Classification=Benign
12	88129621	.	T	C	.	.	Classification=Benign
12	88129878	.	T	TA	.	.	Classification=Benign
12	88131303	.	G	A	.	.	Classification=Benign
12	88139143	.	AC	A	.	.	Classification=Pathogenic
12	88139144	.	C	A	.	.	Classification=Pathogenic
12	88139493	.	A	C	.	.	Classification=Pathogenic
12	88140954	.	A	T	.	.	Classification=Pathogenic
12	88140956	.	C	T	.	.	Classification=Pathogenic
12	88140991	.	T	TCA	.	.	Classification=Pathogenic
12	88141030	.	C	A	.	.	Classification=Pathogenic
12	88153205	.	A	G	.	.	Classification=Benign
12	88153436	.	A	G	.	.	Classification=Benign
12	88154231	.	A	G	.	.	Classification=Benign
12	88188826	.	T	G	.	.	Classification=Benign
12	88188925	.	G	A	.	.	Classification=Benign
12	88518847	.	G	A	.	.	Classification=Benign
12	89348954	.	T	C	.	.	Classification=Benign
12	89350469	.	T	G	.	.	Classification=Benign
12	89351239	.	C	T	.	.	Classification=Benign
12	89425156	.	C	T	.	.	Classification=Pathogenic
12	89466812	.	T	C	.	.	Classification=Benign
12	89471682	.	G	GA	.	.	Classification=Pathogenic
12	89525791	.	C	T	.	.	Classification=Benign
12	89604348	.	T	C	.	.	Classification=Pathogenic
12	91056075	.	A	G	.	.	Classification=Benign
12	91056213	.	C	T	.	.	Classification=Benign
12	91104422	.	C	T	.	.	Classification=Benign
12	91146163	.	C	T	.	.	Classification=Benign
12	91146221	.	A	G	.	.	Classification=Benign
12	92782070	.	A	T	.	.	Classification=Benign
12	93850225	.	G	A	.	.	Classification=Benign
12	94220088	.	A	T	.	.	Classification=Benign
12	94310394	.	A	AC	.	.	Classification=Benign
12	94335469	.	T	A	.	.	Classification=Benign
12	94367925	.	T	C	.	.	Classification=Benign
12	94378806	.	T	C	.	.	Classification=Benign
12	94993980	.	C	T	.	.	Classification=Benign
12	94994008	.	C	T	.	.	Classification=Benign
12	95003499	.	G	T	.	.	Classification=Benign
12	95787107	.	C	T	.	.	Classification=Benign
12	95787450	.	C	A	.	.	Classification=Benign
12	95972991	.	T	G	.	.	Classification=Benign
12	95978014	.	C	T	.	.	Classification=Benign
12	95980785	.	T	C	.	.	Classification=Benign
12	95990384	.	G	A	.	.	Classification=Benign
12	95992671	.	T	C	.	.	Classification=Benign
12	96247566	.	G	A	.	.	Classification=Benign
12	96259757	.	G	A	.	.	Classification=Benign
12	98515954	.	C	T	.	.	Classification=Benign
12	98527565	.	C	T	.	.	Classification=Benign
12	98527755	.	G	T	.	.	Classification=Benign
12	98531872	.	G	T	.	.	Classification=Benign
12	98532970	.	T	G	.	.	Classification=Benign
12	98533078	.	G	A	.	.	Classification=Benign
12	98533182	.	G	C	.	.	Classification=Benign
12	98544517	.	G	C	.	.	Classification=Benign
12	98545133	.	T	TG	.	.	Classification=Benign
12	98601292	.	G	GT	.	.	Classification=Benign
12	98677505	.	A	C	.	.	Classification=Benign
12	99812251	.	C	A	.	.	Classification=Benign
12	100047588	.	A	C	.	.	Classification=Benign
12	100051123	.	T	C	.	.	Classification=Benign
12	100058727	.	G	A	.	.	Classification=Benign
12	100097395	.	T	C	.	.	Classification=Benign
12	100393317	.	T	C	.	.	Classification=Benign
12	100401811	.	G	A	.	.	Classification=Benign
12	100401823	.	G	A	.	.	Classification=Benign
12	100417949	.	C	T	.	.	Classification=Benign
12	100420198	.	A	C	.	.	Classification=Benign
12	100420230	.	T	C	.	.	Classification=Benign
12	100420666	.	G	A	.	.	Classification=Benign
12	100420976	.	A	T	.	.	Classification=Benign
12	100493523	.	T	C	.	.	Classification=Benign
12	100503438	.	C	T	.	.	Classification=Benign
12	100503631	.	A	G	.	.	Classification=Benign
12	100510669	.	AT	A	.	.	Classification=Benign
12	100510780	.	G	A	.	.	Classification=Benign
12	100511438	.	T	G	.	.	Classification=Benign
12	100536435	.	C	G	.	.	Classification=Benign
12	100536932	.	T	A	.	.	Classification=Benign
12	100537066	.	A	C	.	.	Classification=Benign
12	100541013	.	A	G	.	.	Classification=Benign
12	101209819	.	G	T	.	.	Classification=Benign
12	101281124	.	A	G	.	.	Classification=Benign
12	101290282	.	A	C	.	.	Classification=Benign
12	101292060	.	A	T	.	.	Classification=Benign
12	101338850	.	T	C	.	.	Classification=Benign
12	101363586	.	A	G	.	.	Classification=Benign
12	101363720	.	A	G	.	.	Classification=Benign
12	101367975	.	A	G	.	.	Classification=Benign
12	101614323	.	TGTGAGA	T	.	.	Classification=Benign
12	101614325	.	T	A	.	.	Classification=Benign
12	101626710	.	A	T	.	.	Classification=Benign
12	101629407	.	ATCCTTTTCC	A	.	.	Classification=Benign
12	101629616	.	TAATCCCAGCACTCTGG	T	.	.	Classification=Benign
12	101634619	.	A	G	.	.	Classification=Benign
12	101644849	.	A	G	.	.	Classification=Benign
12	101646640	.	A	G	.	.	Classification=Benign
12	101647979	.	A	G	.	.	Classification=Benign
12	101649029	.	C	T	.	.	Classification=Benign
12	101649300	.	A	G	.	.	Classification=Benign
12	101651253	.	A	T	.	.	Classification=Benign
12	101651520	.	C	T	.	.	Classification=Benign
12	101652898	.	T	C	.	.	Classification=Benign
12	101661065	.	A	G	.	.	Classification=Benign
12	101677512	.	T	G	.	.	Classification=Benign
12	101680148	.	G	A	.	.	Classification=Benign
12	101680643	.	G	T	.	.	Classification=Benign
12	101680664	.	A	G	.	.	Classification=Benign
12	101685811	.	G	GA	.	.	Classification=Benign
12	101729443	.	C	A	.	.	Classification=Benign
12	101737877	.	T	C	.	.	Classification=Benign
12	101746350	.	A	C	.	.	Classification=Benign
12	101749192	.	C	T	.	.	Classification=Pathogenic
12	101753364	.	G	T	.	.	Classification=Benign
12	101757571	.	C	T	.	.	Classification=Pathogenic
12	101760292	.	C	CCT	.	.	Classification=Benign
12	101761271	.	A	C	.	.	Classification=Pathogenic
12	101764200	.	A	C	.	.	Classification=Pathogenic
12	101764201	.	C	T	.	.	Classification=Pathogenic
12	101764436	.	G	A	.	.	Classification=Benign
12	101766094	.	G	A	.	.	Classification=Pathogenic
12	101766181	.	C	CCTGATTACAGTAAGAGACA	.	.	Classification=Pathogenic
12	101766191	.	GT	G	.	.	Classification=Pathogenic
12	101766211	.	CT	C	.	.	Classification=Pathogenic
12	101766295	.	C	T	.	.	Classification=Pathogenic
12	101766296	.	T	C	.	.	Classification=Pathogenic
12	101768036	.	C	A	.	.	Classification=Pathogenic
12	101768081	.	G	A	.	.	Classification=Pathogenic
12	101768326	.	C	T	.	.	Classification=Benign
12	101770020	.	C	A	.	.	Classification=Pathogenic
12	101770154	.	C	CTAAA	.	.	Classification=Pathogenic
12	101789939	.	T	A	.	.	Classification=Pathogenic
12	101790293	.	C	T	.	.	Classification=Benign
12	101796662	.	CA	C	.	.	Classification=Benign
12	101796763	.	C	T	.	.	Classification=Pathogenic
12	101796764	.	T	C	.	.	Classification=Pathogenic
12	102076854	.	G	T	.	.	Classification=Benign
12	102101031	.	C	T	.	.	Classification=Pathogenic
12	102101071	.	T	C	.	.	Classification=Benign
12	102197022	.	C	A	.	.	Classification=Benign
12	102396123	.	G	A	.	.	Classification=Benign
12	102397305	.	A	C	.	.	Classification=Benign
12	102398536	.	T	C	.	.	Classification=Benign
12	102400008	.	A	C	.	.	Classification=Benign
12	102400241	.	A	C	.	.	Classification=Benign
12	102839219	.	C	T	.	.	Classification=Pathogenic
12	102839220	.	T	G	.	.	Classification=Pathogenic
12	102840331	.	C	T	.	.	Classification=Benign
12	102840399	.	C	T	.	.	Classification=Pathogenic
12	102840516	.	C	G	.	.	Classification=Pathogenic
12	102840517	.	T	C	.	.	Classification=Pathogenic
12	102840517	.	T	G	.	.	Classification=Pathogenic
12	102840523	.	C	T	.	.	Classification=Pathogenic
12	102843645	.	C	A	.	.	Classification=Pathogenic
12	102843677	.	CTGCCACGTAA	C	.	.	Classification=Pathogenic
12	102843684	.	G	C	.	.	Classification=Pathogenic
12	102843780	.	C	A	.	.	Classification=Pathogenic
12	102843780	.	C	G	.	.	Classification=Pathogenic
12	102843781	.	T	A	.	.	Classification=Pathogenic
12	102843790	.	C	T	.	.	Classification=Pathogenic
12	102844180	.	A	C	.	.	Classification=Benign
12	102844333	.	T	C	.	.	Classification=Pathogenic
12	102844335	.	C	A	.	.	Classification=Pathogenic
12	102844432	.	C	G	.	.	Classification=Pathogenic
12	102846875	.	C	T	.	.	Classification=Benign
12	102846893	.	A	C	.	.	Classification=Pathogenic
12	102846953	.	T	C	.	.	Classification=Pathogenic
12	102846953	.	T	G	.	.	Classification=Pathogenic
12	102851685	.	A	G	.	.	Classification=Pathogenic
12	102851686	.	C	A	.	.	Classification=Pathogenic
12	102851686	.	C	G	.	.	Classification=Pathogenic
12	102851686	.	C	T	.	.	Classification=Pathogenic
12	102851757	.	C	T	.	.	Classification=Pathogenic
12	102852024	.	A	G	.	.	Classification=Benign
12	102852813	.	A	T	.	.	Classification=Pathogenic
12	102852814	.	C	T	.	.	Classification=Pathogenic
12	102852945	.	TGCAAGCTGGGATGAAAA	T	.	.	Classification=Pathogenic
12	102852951	.	C	G	.	.	Classification=Pathogenic
12	102852951	.	CT	C	.	.	Classification=Pathogenic
12	102852952	.	T	A	.	.	Classification=Pathogenic
12	102855324	.	GGCTGCCCACTAGAATACAGGCACAAAATA	G	.	.	Classification=Pathogenic
12	102855333	.	C	G	.	.	Classification=Pathogenic
12	102855333	.	C	T	.	.	Classification=Pathogenic
12	102855549	.	G	A	.	.	Classification=Benign
12	102866664	.	C	G	.	.	Classification=Pathogenic
12	102866665	.	T	C	.	.	Classification=Pathogenic
12	102866665	.	T	G	.	.	Classification=Pathogenic
12	102866830	.	T	C	.	.	Classification=Benign
12	102866856	.	T	C	.	.	Classification=Benign
12	102877457	.	C	A	.	.	Classification=Pathogenic
12	102877457	.	C	T	.	.	Classification=Pathogenic
12	102877460	.	A	C	.	.	Classification=Pathogenic
12	102877460	.	A	T	.	.	Classification=Pathogenic
12	102877461	.	C	G	.	.	Classification=Pathogenic
12	102877551	.	C	T	.	.	Classification=Pathogenic
12	102877552	.	T	A	.	.	Classification=Pathogenic
12	102877552	.	T	C	.	.	Classification=Pathogenic
12	102877552	.	T	G	.	.	Classification=Pathogenic
12	102877722	.	C	T	.	.	Classification=Benign
12	102894919	.	C	T	.	.	Classification=Pathogenic
12	102912789	.	A	G	.	.	Classification=Pathogenic
12	102912789	.	A	T	.	.	Classification=Pathogenic
12	102912790	.	C	T	.	.	Classification=Pathogenic
12	102912791	.	C	T	.	.	Classification=Pathogenic
12	102958048	.	T	C	.	.	Classification=Benign
12	103713719	.	A	G	.	.	Classification=Benign
12	103733032	.	C	T	.	.	Classification=Benign
12	103932343	.	G	A	.	.	Classification=Benign
12	104886079	.	AT	A	.	.	Classification=Benign
12	104886458	.	A	C	.	.	Classification=Benign
12	105141235	.	A	G	.	.	Classification=Benign
12	105149665	.	A	G	.	.	Classification=Benign
12	105157278	.	A	G	.	.	Classification=Benign
12	106358097	.	C	T	.	.	Classification=Benign
12	106358132	.	GAGTGA	G	.	.	Classification=Benign
12	106369490	.	A	G	.	.	Classification=Benign
12	106376629	.	C	CTTTTTTTTTTT	.	.	Classification=Benign
12	106376629	.	C	CTTTTTTTTTTTT	.	.	Classification=Benign
12	106378443	.	G	A	.	.	Classification=Benign
12	106379898	.	A	C	.	.	Classification=Benign
12	106427179	.	CT	C	.	.	Classification=Benign
12	106432204	.	A	G	.	.	Classification=Benign
12	106437679	.	A	C	.	.	Classification=Pathogenic
12	106444183	.	A	G	.	.	Classification=Benign
12	106496373	.	G	A	.	.	Classification=Benign
12	106496751	.	G	T	.	.	Classification=Pathogenic
12	106496835	.	TA	T	.	.	Classification=Pathogenic
12	106503996	.	C	T	.	.	Classification=Benign
12	106509896	.	A	G	.	.	Classification=Benign
12	106761353	.	T	G	.	.	Classification=Benign
12	106978675	.	G	C	.	.	Classification=Benign
12	108248022	.	G	A	.	.	Classification=Benign
12	108518622	.	A	C	.	.	Classification=Benign
12	108519250	.	G	A	.	.	Classification=Benign
12	108564663	.	T	C	.	.	Classification=Benign
12	108567002	.	A	G	.	.	Classification=Benign
12	108568047	.	G	A	.	.	Classification=Benign
12	108568794	.	C	T	.	.	Classification=Benign
12	108568930	.	G	A	.	.	Classification=Benign
12	108591873	.	G	A	.	.	Classification=Benign
12	108788995	.	G	C	.	.	Classification=Benign
12	108805056	.	G	A	.	.	Classification=Benign
12	108884971	.	T	G	.	.	Classification=Benign
12	108887534	.	G	A	.	.	Classification=Benign
12	108887901	.	A	G	.	.	Classification=Benign
12	108893134	.	G	A	.	.	Classification=Benign
12	108894257	.	T	C	.	.	Classification=Benign
12	108899544	.	A	G	.	.	Classification=Benign
12	109098052	.	T	A	.	.	Classification=Benign
12	109098545	.	G	C	.	.	Classification=Benign
12	109098655	.	A	C	.	.	Classification=Benign
12	109171908	.	C	T	.	.	Classification=Benign
12	109246452	.	C	T	.	.	Classification=Benign
12	109262431	.	G	T	.	.	Classification=Benign
12	109264361	.	G	A	.	.	Classification=Benign
12	109264395	.	C	T	.	.	Classification=Benign
12	109265256	.	C	T	.	.	Classification=Benign
12	109488557	.	G	A	.	.	Classification=Benign
12	109489917	.	A	G	.	.	Classification=Pathogenic
12	109497911	.	A	G	.	.	Classification=Benign
12	109499632	.	G	A	.	.	Classification=Pathogenic
12	109501543	.	C	T	.	.	Classification=Benign
12	109503054	.	A	G	.	.	Classification=Benign
12	109507736	.	G	A	.	.	Classification=Pathogenic
12	109509716	.	T	C	.	.	Classification=Pathogenic
12	109510342	.	A	G	.	.	Classification=Pathogenic
12	109511237	.	C	T	.	.	Classification=Benign
12	109511304	.	G	A	.	.	Classification=Pathogenic
12	109521560	.	G	GT	.	.	Classification=Benign
12	109526356	.	A	C	.	.	Classification=Pathogenic
12	109530040	.	C	T	.	.	Classification=Benign
12	109534731	.	C	T	.	.	Classification=Benign
12	109554193	.	A	G	.	.	Classification=Benign
12	109554344	.	C	G	.	.	Classification=Benign
12	109555299	.	T	G	.	.	Classification=Benign
12	109555371	.	C	T	.	.	Classification=Benign
12	109555493	.	C	T	.	.	Classification=Benign
12	109555561	.	G	A	.	.	Classification=Benign
12	109555798	.	C	A	.	.	Classification=Benign
12	109556648	.	T	A	.	.	Classification=Benign
12	109556650	.	A	T	.	.	Classification=Benign
12	109556652	.	A	T	.	.	Classification=Benign
12	109556654	.	A	T	.	.	Classification=Benign
12	109559157	.	T	G	.	.	Classification=Pathogenic
12	109561101	.	C	A	.	.	Classification=Pathogenic
12	109561200	.	G	A	.	.	Classification=Benign
12	109561518	.	C	G	.	.	Classification=Pathogenic
12	109561853	.	C	G	.	.	Classification=Pathogenic
12	109562059	.	T	C	.	.	Classification=Benign
12	109564972	.	C	T	.	.	Classification=Benign
12	109565177	.	C	T	.	.	Classification=Pathogenic
12	109568707	.	A	G	.	.	Classification=Benign
12	109568864	.	C	T	.	.	Classification=Pathogenic
12	109571370	.	T	G	.	.	Classification=Benign
12	109575005	.	A	G	.	.	Classification=Benign
12	109575041	.	G	A	.	.	Classification=Benign
12	109576251	.	G	A	.	.	Classification=Benign
12	109579320	.	T	C	.	.	Classification=Benign
12	109579762	.	C	G	.	.	Classification=Benign
12	109579954	.	C	T	.	.	Classification=Benign
12	109581404	.	G	A	.	.	Classification=Benign
12	109590528	.	A	G	.	.	Classification=Benign
12	109590764	.	C	A	.	.	Classification=Benign
12	109590885	.	C	T	.	.	Classification=Benign
12	109591381	.	G	A	.	.	Classification=Benign
12	109591449	.	G	A	.	.	Classification=Benign
12	109595182	.	G	A	.	.	Classification=Pathogenic
12	109596653	.	G	T	.	.	Classification=Benign
12	109768955	.	C	A	.	.	Classification=Benign
12	109769273	.	A	G	.	.	Classification=Benign
12	109783391	.	C	T	.	.	Classification=Benign
12	109783719	.	C	T	.	.	Classification=Benign
12	109783765	.	C	T	.	.	Classification=Benign
12	109786469	.	C	T	.	.	Classification=Benign
12	109786757	.	G	A	.	.	Classification=Benign
12	109788991	.	A	G	.	.	Classification=Benign
12	109792315	.	C	T	.	.	Classification=Benign
12	109794229	.	G	T	.	.	Classification=Benign
12	109794243	.	G	C	.	.	Classification=Benign
12	109794319	.	G	A	.	.	Classification=Benign
12	109796579	.	C	T	.	.	Classification=Benign
12	109796853	.	T	C	.	.	Classification=Benign
12	109798314	.	C	T	.	.	Classification=Benign
12	109803054	.	C	A	.	.	Classification=Benign
12	109808578	.	T	C	.	.	Classification=Benign
12	109988999	.	C	T	.	.	Classification=Benign
12	110128949	.	G	A	.	.	Classification=Pathogenic
12	110129102	.	A	G	.	.	Classification=Benign
12	110147060	.	CT	C	.	.	Classification=Benign
12	110190899	.	CT	C	.	.	Classification=Benign
12	110281516	.	G	C	.	.	Classification=Benign
12	110282601	.	CAG	C	.	.	Classification=Pathogenic
12	110323073	.	G	A	.	.	Classification=Pathogenic
12	110333180	.	G	A	.	.	Classification=Pathogenic
12	110342302	.	G	A	.	.	Classification=Benign
12	110345269	.	A	G	.	.	Classification=Benign
12	110346333	.	G	T	.	.	Classification=Benign
12	110350517	.	A	G	.	.	Classification=Benign
12	110350673	.	A	G	.	.	Classification=Benign
12	110531583	.	GGAAA	G	.	.	Classification=Benign
12	110619834	.	A	G	.	.	Classification=Pathogenic
12	110628757	.	T	TA	.	.	Classification=Benign
12	110632364	.	G	C	.	.	Classification=Benign
12	110634780	.	G	A	.	.	Classification=Pathogenic
12	110636502	.	G	C	.	.	Classification=Pathogenic
12	110640598	.	C	A	.	.	Classification=Benign
12	110645279	.	G	T	.	.	Classification=Benign
12	110647731	.	T	G	.	.	Classification=Benign
12	110911176	.	C	G	.	.	Classification=Pathogenic
12	110912967	.	C	T	.	.	Classification=Benign
12	110913117	.	C	T	.	.	Classification=Benign
12	110914133	.	C	T	.	.	Classification=Benign
12	110914344	.	A	G	.	.	Classification=Benign
12	110915752	.	A	G	.	.	Classification=Benign
12	110919270	.	T	A	.	.	Classification=Benign
12	111307091	.	G	A	.	.	Classification=Benign
12	111320279	.	C	T	.	.	Classification=Benign
12	111347618	.	T	TGCCCCC	.	.	Classification=Benign
12	111417874	.	A	G	.	.	Classification=Benign
12	111418934	.	T	A	.	.	Classification=Benign
12	111419171	.	T	C	.	.	Classification=Benign
12	111446611	.	T	C	.	.	Classification=Benign
12	111448097	.	G	A	.	.	Classification=Benign
12	111448480	.	G	A	.	.	Classification=Benign
12	111453794	.	T	C	.	.	Classification=Benign
12	111783251	.	C	T	.	.	Classification=Benign
12	111803916	.	G	A	.	.	Classification=Benign
12	112142141	.	G	A	.	.	Classification=Benign
12	112167392	.	G	A	.	.	Classification=Benign
12	112216859	.	T	G	.	.	Classification=Benign
12	112450529	.	T	G	.	.	Classification=Benign
12	112450541	.	C	G	.	.	Classification=Benign
12	112452972	.	A	G	.	.	Classification=Benign
12	112454556	.	C	A	.	.	Classification=Benign
12	112454607	.	T	A	.	.	Classification=Pathogenic
12	112455948	.	A	C	.	.	Classification=Pathogenic
12	112456052	.	G	T	.	.	Classification=Pathogenic
12	112472998	.	C	T	.	.	Classification=Pathogenic
12	112477833	.	A	G	.	.	Classification=Benign
12	112477845	.	C	T	.	.	Classification=Benign
12	112477951	.	G	A	.	.	Classification=Benign
12	112477975	.	G	A	.	.	Classification=Benign
12	112482073	.	G	T	.	.	Classification=Pathogenic
12	112489005	.	CATG	C	.	.	Classification=Benign
12	112502545	.	G	C	.	.	Classification=Benign
12	112504549	.	G	A	.	.	Classification=Benign
12	112506117	.	G	A	.	.	Classification=Benign
12	112869939	.	C	T	.	.	Classification=Benign
12	112908748	.	G	C	.	.	Classification=Benign
12	112908758	.	G	C	.	.	Classification=Benign
12	112910849	.	C	T	.	.	Classification=Benign
12	112916625	.	G	A	.	.	Classification=Benign
12	112919388	.	G	A	.	.	Classification=Benign
12	112919397	.	C	T	.	.	Classification=Benign
12	112919432	.	G	T	.	.	Classification=Benign
12	112931839	.	C	T	.	.	Classification=Benign
12	112931954	.	G	C	.	.	Classification=Benign
12	112938675	.	G	A	.	.	Classification=Benign
12	112978758	.	G	A	.	.	Classification=Benign
12	113127832	.	G	A	.	.	Classification=Benign
12	113290200	.	C	T	.	.	Classification=Benign
12	113399647	.	T	G	.	.	Classification=Benign
12	114354572	.	T	C	.	.	Classification=Benign
12	114355008	.	T	A	.	.	Classification=Benign
12	114355052	.	C	T	.	.	Classification=Benign
12	114355411	.	T	C	.	.	Classification=Benign
12	114355435	.	C	T	.	.	Classification=Benign
12	114355455	.	T	C	.	.	Classification=Benign
12	114355776	.	C	T	.	.	Classification=Benign
12	114366164	.	C	T	.	.	Classification=Pathogenic
12	114366199	.	C	T	.	.	Classification=Benign
12	114366320	.	C	T	.	.	Classification=Benign
12	114366393	.	T	C	.	.	Classification=Pathogenic
12	114385475	.	C	A	.	.	Classification=Pathogenic
12	114385475	.	C	T	.	.	Classification=Pathogenic
12	114394740	.	C	T	.	.	Classification=Pathogenic
12	114394894	.	C	G	.	.	Classification=Pathogenic
12	114399511	.	A	G	.	.	Classification=Pathogenic
12	114399544	.	C	A	.	.	Classification=Benign
12	114399633	.	C	A	.	.	Classification=Pathogenic
12	114399634	.	T	C	.	.	Classification=Pathogenic
12	114401921	.	C	G	.	.	Classification=Pathogenic
12	114401922	.	T	G	.	.	Classification=Pathogenic
12	114408439	.	C	T	.	.	Classification=Benign
12	114670577	.	G	C	.	.	Classification=Benign
12	114671102	.	T	C	.	.	Classification=Benign
12	114671270	.	G	C	.	.	Classification=Benign
12	114671596	.	G	A	.	.	Classification=Benign
12	114671931	.	T	C	.	.	Classification=Benign
12	114672042	.	C	T	.	.	Classification=Benign
12	114673940	.	C	A	.	.	Classification=Benign
12	114674250	.	G	A	.	.	Classification=Benign
12	114680878	.	C	G	.	.	Classification=Pathogenic
12	114680878	.	C	T	.	.	Classification=Pathogenic
12	114682811	.	C	T	.	.	Classification=Pathogenic
12	114683030	.	C	T	.	.	Classification=Benign
12	114683229	.	C	A	.	.	Classification=Benign
12	114683566	.	C	A	.	.	Classification=Benign
12	115961354	.	T	C	.	.	Classification=Benign
12	115975314	.	C	T	.	.	Classification=Pathogenic
12	115975558	.	C	A	.	.	Classification=Pathogenic
12	115980568	.	T	C	.	.	Classification=Benign
12	115980748	.	A	AC	.	.	Classification=Pathogenic
12	115982543	.	G	A	.	.	Classification=Benign
12	115982606	.	GGA	G	.	.	Classification=Benign
12	115983219	.	G	C	.	.	Classification=Benign
12	115983314	.	C	T	.	.	Classification=Benign
12	115984315	.	G	A	.	.	Classification=Benign
12	115986327	.	T	C	.	.	Classification=Benign
12	115987105	.	CTACCGTAGGT	C	.	.	Classification=Pathogenic
12	115991135	.	C	T	.	.	Classification=Benign
12	115991356	.	G	A	.	.	Classification=Benign
12	115991968	.	A	C	.	.	Classification=Benign
12	115991974	.	C	T	.	.	Classification=Benign
12	116003002	.	C	T	.	.	Classification=Pathogenic
12	116003122	.	T	C	.	.	Classification=Benign
12	116005873	.	A	C	.	.	Classification=Benign
12	116007638	.	T	A	.	.	Classification=Benign
12	116008443	.	T	A	.	.	Classification=Benign
12	116008574	.	G	A	.	.	Classification=Benign
12	116008610	.	G	A	.	.	Classification=Benign
12	116008688	.	C	T	.	.	Classification=Benign
12	116008849	.	T	C	.	.	Classification=Benign
12	116009130	.	T	C	.	.	Classification=Benign
12	116012796	.	C	T	.	.	Classification=Pathogenic
12	116015104	.	C	T	.	.	Classification=Benign
12	116015306	.	T	C	.	.	Classification=Benign
12	116019225	.	T	G	.	.	Classification=Benign
12	116019293	.	T	C	.	.	Classification=Benign
12	116019355	.	G	A	.	.	Classification=Benign
12	116022602	.	C	A	.	.	Classification=Pathogenic
12	116111427	.	C	T	.	.	Classification=Pathogenic
12	116237515	.	C	T	.	.	Classification=Pathogenic
12	116237671	.	T	C	.	.	Classification=Benign
12	116237750	.	C	G	.	.	Classification=Benign
12	116575951	.	G	A	.	.	Classification=Benign
12	117027419	.	A	G	.	.	Classification=Benign
12	117027459	.	C	T	.	.	Classification=Benign
12	117039169	.	G	A	.	.	Classification=Benign
12	117220186	.	G	T	.	.	Classification=Benign
12	117253680	.	A	G	.	.	Classification=Benign
12	117255987	.	T	C	.	.	Classification=Benign
12	117256010	.	G	T	.	.	Classification=Benign
12	117280824	.	G	A	.	.	Classification=Benign
12	117311553	.	G	A	.	.	Classification=Benign
12	117330650	.	C	T	.	.	Classification=Benign
12	117469644	.	T	C	.	.	Classification=Benign
12	117539745	.	C	T	.	.	Classification=Benign
12	117667458	.	C	T	.	.	Classification=Benign
12	118243493	.	T	C	.	.	Classification=Benign
12	119179772	.	G	T	.	.	Classification=Benign
12	119193802	.	G	C	.	.	Classification=Benign
12	119194439	.	G	A	.	.	Classification=Benign
12	119194474	.	C	G	.	.	Classification=Benign
12	119194542	.	G	A	.	.	Classification=Benign
12	119672396	.	G	A	.	.	Classification=Benign
12	119690135	.	C	T	.	.	Classification=Benign
12	119697709	.	G	A	.	.	Classification=Benign
12	119698124	.	T	C	.	.	Classification=Benign
12	119700736	.	C	T	.	.	Classification=Benign
12	119708223	.	T	C	.	.	Classification=Benign
12	119708278	.	C	T	.	.	Classification=Benign
12	119712044	.	G	C	.	.	Classification=Benign
12	119712391	.	C	T	.	.	Classification=Benign
12	119718336	.	G	A	.	.	Classification=Benign
12	119720708	.	A	C	.	.	Classification=Benign
12	119730715	.	G	A	.	.	Classification=Benign
12	119752249	.	T	TGA	.	.	Classification=Benign
12	119752254	.	C	G	.	.	Classification=Benign
12	119757818	.	C	T	.	.	Classification=Benign
12	119758409	.	C	G	.	.	Classification=Benign
12	119770806	.	C	T	.	.	Classification=Benign
12	119771207	.	T	C	.	.	Classification=Benign
12	119785082	.	C	T	.	.	Classification=Benign
12	119824891	.	C	T	.	.	Classification=Benign
12	119825164	.	C	A	.	.	Classification=Pathogenic
12	119832724	.	T	C	.	.	Classification=Benign
12	119857294	.	A	C	.	.	Classification=Benign
12	119869082	.	G	A	.	.	Classification=Benign
12	119876143	.	C	T	.	.	Classification=Benign
12	120158533	.	C	T	.	.	Classification=Benign
12	120199160	.	C	T	.	.	Classification=Benign
12	120212569	.	C	T	.	.	Classification=Benign
12	120438673	.	T	A	.	.	Classification=Benign
12	120459756	.	C	T	.	.	Classification=Benign
12	120562975	.	G	A	.	.	Classification=Benign
12	120736962	.	C	T	.	.	Classification=Benign
12	120737886	.	C	T	.	.	Classification=Benign
12	120739198	.	T	G	.	.	Classification=Pathogenic
12	120739279	.	C	A	.	.	Classification=Benign
12	120739453	.	G	A	.	.	Classification=Benign
12	120739563	.	G	A	.	.	Classification=Benign
12	120739697	.	G	A	.	.	Classification=Benign
12	120978828	.	G	T	.	.	Classification=Benign
12	120979095	.	G	A	.	.	Classification=Pathogenic
12	120979095	.	G	C	.	.	Classification=Pathogenic
12	120979095	.	G	T	.	.	Classification=Pathogenic
12	120979096	.	T	G	.	.	Classification=Pathogenic
12	120988742	.	G	A	.	.	Classification=Benign
12	120988829	.	CCAG	C	.	.	Classification=Pathogenic
12	120988832	.	G	A	.	.	Classification=Pathogenic
12	120988832	.	G	T	.	.	Classification=Pathogenic
12	120989014	.	C	T	.	.	Classification=Pathogenic
12	120989033	.	G	A	.	.	Classification=Pathogenic
12	120989033	.	G	C	.	.	Classification=Pathogenic
12	120989033	.	G	T	.	.	Classification=Pathogenic
12	120989033	.	GT	G	.	.	Classification=Pathogenic
12	120989037	.	G	A	.	.	Classification=Pathogenic
12	120993519	.	G	A	.	.	Classification=Pathogenic
12	120993654	.	C	T	.	.	Classification=Pathogenic
12	120994163	.	G	A	.	.	Classification=Pathogenic
12	120994230	.	G	A	.	.	Classification=Benign
12	120994499	.	T	G	.	.	Classification=Benign
12	120996260	.	A	G	.	.	Classification=Pathogenic
12	120996261	.	G	C	.	.	Classification=Pathogenic
12	120996261	.	G	T	.	.	Classification=Pathogenic
12	120996414	.	G	C	.	.	Classification=Pathogenic
12	120996572	.	T	TCAGCACCCTGA	.	.	Classification=Pathogenic
12	120997378	.	G	A	.	.	Classification=Benign
12	120997589	.	G	A	.	.	Classification=Benign
12	120999267	.	GC	G	.	.	Classification=Pathogenic
12	120999390	.	G	A	.	.	Classification=Pathogenic
12	120999628	.	G	A	.	.	Classification=Pathogenic
12	121001041	.	T	C	.	.	Classification=Benign
12	121001197	.	G	A	.	.	Classification=Benign
12	121175426	.	G	A	.	.	Classification=Benign
12	121222171	.	G	C	.	.	Classification=Benign
12	121232987	.	C	G	.	.	Classification=Benign
12	121274461	.	G	A	.	.	Classification=Benign
12	121442717	.	G	A	.	.	Classification=Benign
12	121509927	.	G	A	.	.	Classification=Benign
12	121641523	.	T	C	.	.	Classification=Benign
12	121804770	.	C	G	.	.	Classification=Benign
12	121810045	.	C	T	.	.	Classification=Benign
12	121810208	.	G	A	.	.	Classification=Benign
12	121814522	.	C	T	.	.	Classification=Benign
12	121814693	.	C	T	.	.	Classification=Benign
12	121817134	.	C	T	.	.	Classification=Benign
12	121823550	.	G	A	.	.	Classification=Benign
12	121827555	.	C	A	.	.	Classification=Benign
12	121839985	.	C	A	.	.	Classification=Benign
12	121856357	.	C	T	.	.	Classification=Benign
12	121856522	.	C	A	.	.	Classification=Benign
12	121857433	.	C	T	.	.	Classification=Benign
12	121857759	.	G	A	.	.	Classification=Pathogenic
12	121954132	.	C	T	.	.	Classification=Benign
12	121958489	.	C	T	.	.	Classification=Benign
12	122208273	.	T	C	.	.	Classification=Benign
12	122224449	.	C	T	.	.	Classification=Benign
12	122235510	.	C	A	.	.	Classification=Benign
12	122238974	.	A	C	.	.	Classification=Benign
12	122239744	.	C	T	.	.	Classification=Benign
12	122239745	.	GTC	G	.	.	Classification=Benign
12	122239748	.	T	A	.	.	Classification=Benign
12	122250207	.	C	T	.	.	Classification=Benign
12	122261041	.	G	C	.	.	Classification=Benign
12	122261285	.	G	A	.	.	Classification=Benign
12	122261398	.	G	A	.	.	Classification=Benign
12	122266153	.	T	G	.	.	Classification=Benign
12	122278196	.	T	C	.	.	Classification=Benign
12	122473634	.	T	C	.	.	Classification=Benign
12	122478212	.	G	A	.	.	Classification=Benign
12	123233754	.	C	T	.	.	Classification=Benign
12	123253386	.	G	T	.	.	Classification=Benign
12	123253958	.	T	A	.	.	Classification=Pathogenic
12	123257546	.	T	G	.	.	Classification=Benign
12	123321736	.	C	T	.	.	Classification=Benign
12	123327582	.	G	A	.	.	Classification=Benign
12	123621330	.	C	G	.	.	Classification=Benign
12	123621404	.	G	C	.	.	Classification=Benign
12	123621577	.	T	G	.	.	Classification=Benign
12	123624866	.	AG	A	.	.	Classification=Benign
12	123626387	.	G	T	.	.	Classification=Benign
12	123627109	.	T	C	.	.	Classification=Benign
12	123671940	.	C	T	.	.	Classification=Benign
12	123672215	.	G	A	.	.	Classification=Benign
12	123673955	.	G	A	.	.	Classification=Benign
12	123679212	.	C	T	.	.	Classification=Pathogenic
12	123686870	.	G	A	.	.	Classification=Benign
12	123688008	.	A	T	.	.	Classification=Benign
12	123692469	.	C	A	.	.	Classification=Benign
12	123695073	.	G	A	.	.	Classification=Benign
12	123695092	.	A	G	.	.	Classification=Benign
12	123696174	.	AT	A	.	.	Classification=Benign
12	123697201	.	G	C	.	.	Classification=Benign
12	123699518	.	G	A	.	.	Classification=Benign
12	123699702	.	A	G	.	.	Classification=Pathogenic
12	123699783	.	C	G	.	.	Classification=Benign
12	123707780	.	C	T	.	.	Classification=Benign
12	123708125	.	T	C	.	.	Classification=Benign
12	123712696	.	G	A	.	.	Classification=Benign
12	123722665	.	T	C	.	.	Classification=Benign
12	123734250	.	A	G	.	.	Classification=Benign
12	123743867	.	A	G	.	.	Classification=Benign
12	123744785	.	G	A	.	.	Classification=Pathogenic
12	123744973	.	G	A	.	.	Classification=Pathogenic
12	123751168	.	T	A	.	.	Classification=Pathogenic
12	123751189	.	T	A	.	.	Classification=Pathogenic
12	123758010	.	A	G	.	.	Classification=Benign
12	123758147	.	C	T	.	.	Classification=Benign
12	123759160	.	T	C	.	.	Classification=Benign
12	123759237	.	C	G	.	.	Classification=Benign
12	123759725	.	C	G	.	.	Classification=Benign
12	123760361	.	G	A	.	.	Classification=Benign
12	123760678	.	A	G	.	.	Classification=Benign
12	123761259	.	C	G	.	.	Classification=Benign
12	123774273	.	G	A	.	.	Classification=Benign
12	123796775	.	T	C	.	.	Classification=Benign
12	123813327	.	A	G	.	.	Classification=Benign
12	123813530	.	C	T	.	.	Classification=Benign
12	123838513	.	C	T	.	.	Classification=Benign
12	123838534	.	G	A	.	.	Classification=Benign
12	123841430	.	T	G	.	.	Classification=Benign
12	123845642	.	C	T	.	.	Classification=Benign
12	123845764	.	C	T	.	.	Classification=Benign
12	123859206	.	G	C	.	.	Classification=Benign
12	123873574	.	A	G	.	.	Classification=Benign
12	123887137	.	C	T	.	.	Classification=Benign
12	123893445	.	G	A	.	.	Classification=Benign
12	123894692	.	A	G	.	.	Classification=Benign
12	123909422	.	G	A	.	.	Classification=Benign
12	123929711	.	A	G	.	.	Classification=Benign
12	123933342	.	C	T	.	.	Classification=Benign
12	124326258	.	C	T	.	.	Classification=Benign
12	124326291	.	C	A	.	.	Classification=Benign
12	124334438	.	G	A	.	.	Classification=Benign
12	124336857	.	G	A	.	.	Classification=Benign
12	124336937	.	C	A	.	.	Classification=Benign
12	124337150	.	C	T	.	.	Classification=Benign
12	124354174	.	C	T	.	.	Classification=Benign
12	124372072	.	A	G	.	.	Classification=Benign
12	124372114	.	T	A	.	.	Classification=Benign
12	124372487	.	C	T	.	.	Classification=Benign
12	124483694	.	T	C	.	.	Classification=Benign
12	124495287	.	C	G	.	.	Classification=Benign
12	124778493	.	C	T	.	.	Classification=Benign
12	124778515	.	C	T	.	.	Classification=Benign
12	124778698	.	G	A	.	.	Classification=Benign
12	124786544	.	G	C	.	.	Classification=Benign
12	124787132	.	C	T	.	.	Classification=Benign
12	124794978	.	TG	T	.	.	Classification=Benign
12	124808129	.	T	C	.	.	Classification=Benign
12	124810482	.	C	T	.	.	Classification=Benign
12	124814331	.	G	A	.	.	Classification=Benign
12	124817606	.	G	A	.	.	Classification=Benign
12	124911942	.	T	C	.	.	Classification=Benign
12	124948150	.	C	A	.	.	Classification=Benign
12	124950034	.	C	T	.	.	Classification=Benign
12	124950489	.	G	C	.	.	Classification=Benign
12	124952473	.	T	C	.	.	Classification=Benign
12	124952518	.	C	A	.	.	Classification=Benign
12	124954166	.	C	A	.	.	Classification=Benign
12	124956677	.	C	T	.	.	Classification=Benign
12	124956715	.	C	T	.	.	Classification=Benign
12	124964913	.	C	T	.	.	Classification=Benign
12	124966859	.	T	G	.	.	Classification=Benign
12	124967221	.	G	A	.	.	Classification=Benign
12	124968569	.	C	T	.	.	Classification=Benign
12	124968580	.	G	A	.	.	Classification=Benign
12	124980486	.	G	A	.	.	Classification=Benign
12	124980655	.	A	G	.	.	Classification=Benign
12	130363052	.	C	T	.	.	Classification=Benign
12	131841736	.	G	A	.	.	Classification=Benign
12	131917408	.	C	T	.	.	Classification=Benign
12	131917499	.	C	A	.	.	Classification=Benign
12	131929541	.	C	T	.	.	Classification=Benign
12	131930133	.	C	T	.	.	Classification=Pathogenic
12	131930224	.	G	T	.	.	Classification=Benign
12	131930441	.	A	G	.	.	Classification=Benign
12	131932235	.	C	A	.	.	Classification=Benign
12	131932277	.	A	T	.	.	Classification=Pathogenic
12	131938866	.	C	T	.	.	Classification=Benign
12	131941755	.	G	A	.	.	Classification=Benign
12	131941944	.	C	T	.	.	Classification=Benign
12	131982328	.	G	A	.	.	Classification=Benign
12	132028047	.	C	T	.	.	Classification=Benign
12	132029755	.	G	A	.	.	Classification=Benign
12	132029909	.	C	T	.	.	Classification=Benign
12	132053167	.	G	A	.	.	Classification=Benign
12	132064724	.	G	A	.	.	Classification=Benign
12	132064755	.	A	G	.	.	Classification=Benign
12	132064817	.	G	A	.	.	Classification=Benign
12	132064850	.	G	A	.	.	Classification=Benign
12	132077427	.	G	A	.	.	Classification=Benign
12	132509421	.	G	A	.	.	Classification=Benign
12	132510251	.	G	A	.	.	Classification=Benign
12	132569923	.	C	T	.	.	Classification=Benign
12	132619213	.	T	G	.	.	Classification=Benign
12	132619226	.	C	T	.	.	Classification=Benign
12	132619662	.	CCT	C	.	.	Classification=Benign
12	132619897	.	G	A	.	.	Classification=Benign
12	132621057	.	G	A	.	.	Classification=Benign
12	132621313	.	G	A	.	.	Classification=Benign
12	132621435	.	C	T	.	.	Classification=Benign
12	132624904	.	C	T	.	.	Classification=Pathogenic
12	132625194	.	G	A	.	.	Classification=Benign
12	132625418	.	C	T	.	.	Classification=Benign
12	132625704	.	C	A	.	.	Classification=Pathogenic
12	132632425	.	CTT	C	.	.	Classification=Pathogenic
12	132632438	.	CT	C	.	.	Classification=Pathogenic
12	132632483	.	A	C	.	.	Classification=Pathogenic
12	132632491	.	G	A	.	.	Classification=Pathogenic
12	132633007	.	T	C	.	.	Classification=Benign
12	132633074	.	G	A	.	.	Classification=Benign
12	132634342	.	G	A	.	.	Classification=Pathogenic
12	132634659	.	AC	A	.	.	Classification=Benign
12	132635956	.	C	T	.	.	Classification=Pathogenic
12	132636106	.	T	C	.	.	Classification=Benign
12	132638013	.	C	A	.	.	Classification=Pathogenic
12	132639538	.	T	TCCCTCAACACAA	.	.	Classification=Benign
12	132641624	.	C	G	.	.	Classification=Benign
12	132641646	.	C	T	.	.	Classification=Pathogenic
12	132641780	.	C	A	.	.	Classification=Pathogenic
12	132641852	.	C	A	.	.	Classification=Pathogenic
12	132641853	.	T	C	.	.	Classification=Pathogenic
12	132641853	.	T	G	.	.	Classification=Pathogenic
12	132642995	.	A	AC	.	.	Classification=Pathogenic
12	132643832	.	G	A	.	.	Classification=Benign
12	132643932	.	C	A	.	.	Classification=Pathogenic
12	132643940	.	T	C	.	.	Classification=Benign
12	132644084	.	G	A	.	.	Classification=Benign
12	132644365	.	T	C	.	.	Classification=Pathogenic
12	132648777	.	G	A	.	.	Classification=Benign
12	132648987	.	C	CGG	.	.	Classification=Pathogenic
12	132649308	.	G	A	.	.	Classification=Pathogenic
12	132649334	.	A	ATGCTGCGGGCAGTTCTTCGCAAGAAGCTCCCCAGCCCCGTGGCAGGACCATCCCGGATGGCCCCGGGCCTGAGCACACCCTCTGCCGACTCCAGACGCTGCCTCTTCCTGCGGGCGAGGCGCTGCCGGGCC	.	.	Classification=Pathogenic
12	132649718	.	G	A	.	.	Classification=Pathogenic
12	132649720	.	C	T	.	.	Classification=Pathogenic
12	132649725	.	C	T	.	.	Classification=Benign
12	132649831	.	T	TA	.	.	Classification=Pathogenic
12	132650053	.	A	G	.	.	Classification=Benign
12	132650320	.	C	T	.	.	Classification=Benign
12	132657973	.	G	C	.	.	Classification=Pathogenic
12	132659279	.	T	TGGGGGGAGCCCTCACCTCTCCGTGAC	.	.	Classification=Benign
12	132659281	.	GGGGGAGCCCTCACCTCTCCGTGACA	G	.	.	Classification=Pathogenic
12	132659357	.	AT	A	.	.	Classification=Pathogenic
12	132660780	.	G	A	.	.	Classification=Benign
12	132661008	.	G	GGCTACAGA	.	.	Classification=Pathogenic
12	132661628	.	G	C	.	.	Classification=Pathogenic
12	132664429	.	G	GATGCCAGCCATCTCCATGGAGTACC	.	.	Classification=Pathogenic
12	132664437	.	CCATCT	C	.	.	Classification=Pathogenic
12	132664689	.	G	A	.	.	Classification=Benign
12	132665327	.	A	AG	.	.	Classification=Pathogenic
12	132665554	.	A	G	.	.	Classification=Benign
12	132667642	.	CAGTAA	C	.	.	Classification=Pathogenic
12	132668423	.	C	A	.	.	Classification=Benign
12	132668440	.	G	C	.	.	Classification=Benign
12	132668563	.	A	G	.	.	Classification=Benign
12	132668813	.	G	A	.	.	Classification=Pathogenic
12	132672210	.	G	A	.	.	Classification=Benign
12	132672338	.	G	C	.	.	Classification=Benign
12	132672475	.	GC	G	.	.	Classification=Benign
12	132672595	.	G	C	.	.	Classification=Pathogenic
12	132673227	.	G	C	.	.	Classification=Pathogenic
12	132673257	.	CA	C	.	.	Classification=Pathogenic
12	132673856	.	A	G	.	.	Classification=Benign
12	132673985	.	C	T	.	.	Classification=Benign
12	132675353	.	G	A	.	.	Classification=Benign
12	132675481	.	C	A	.	.	Classification=Benign
12	132675786	.	TG	T	.	.	Classification=Pathogenic
12	132676960	.	C	A	.	.	Classification=Pathogenic
12	132677285	.	T	C	.	.	Classification=Benign
12	132677497	.	T	C	.	.	Classification=Benign
12	132677567	.	GC	G	.	.	Classification=Benign
12	132677721	.	T	C	.	.	Classification=Pathogenic
12	132677943	.	C	G	.	.	Classification=Benign
12	132679529	.	G	A	.	.	Classification=Benign
12	132681249	.	T	TGACGAAACTG	.	.	Classification=Pathogenic
12	132681253	.	G	T	.	.	Classification=Pathogenic
12	132681301	.	C	T	.	.	Classification=Benign
12	132711135	.	A	G	.	.	Classification=Benign
12	132711321	.	C	T	.	.	Classification=Benign
12	132715293	.	G	A	.	.	Classification=Benign
12	132717299	.	C	A	.	.	Classification=Benign
12	132717645	.	G	T	.	.	Classification=Benign
12	132717747	.	C	T	.	.	Classification=Benign
12	132727387	.	C	G	.	.	Classification=Benign
12	132727540	.	G	A	.	.	Classification=Benign
12	132727581	.	G	A	.	.	Classification=Benign
12	132727587	.	C	T	.	.	Classification=Benign
12	132728018	.	C	T	.	.	Classification=Benign
12	132728305	.	T	C	.	.	Classification=Benign
12	132729651	.	G	C	.	.	Classification=Benign
12	132734787	.	T	A	.	.	Classification=Benign
12	132734788	.	C	G	.	.	Classification=Benign
12	132735438	.	C	T	.	.	Classification=Benign
12	132735752	.	TG	T	.	.	Classification=Benign
12	132735826	.	C	T	.	.	Classification=Benign
12	132736786	.	C	A	.	.	Classification=Benign
12	132741657	.	A	C	.	.	Classification=Benign
12	132743348	.	T	TACTC	.	.	Classification=Benign
12	132747620	.	A	G	.	.	Classification=Benign
12	132748003	.	G	A	.	.	Classification=Benign
12	132748098	.	C	T	.	.	Classification=Benign
12	132751120	.	T	A	.	.	Classification=Benign
12	132761374	.	G	A	.	.	Classification=Benign
12	132801879	.	G	A	.	.	Classification=Benign
13	20005113	.	G	A	.	.	Classification=Benign
13	20061170	.	A	G	.	.	Classification=Benign
13	20139150	.	T	C	.	.	Classification=Benign
13	20139750	.	T	C	.	.	Classification=Benign
13	20140024	.	C	G	.	.	Classification=Benign
13	20141662	.	C	A	.	.	Classification=Benign
13	20141791	.	TCA	T	.	.	Classification=Benign
13	20142055	.	C	T	.	.	Classification=Benign
13	20142203	.	G	T	.	.	Classification=Benign
13	20142206	.	T	G	.	.	Classification=Benign
13	20142272	.	C	T	.	.	Classification=Benign
13	20142891	.	C	T	.	.	Classification=Benign
13	20143604	.	C	T	.	.	Classification=Benign
13	20188115	.	C	T	.	.	Classification=Benign
13	20188817	.	A	G	.	.	Classification=Benign
13	20188974	.	A	G	.	.	Classification=Benign
13	20189104	.	C	T	.	.	Classification=Benign
13	20189605	.	T	G	.	.	Classification=Pathogenic
13	20223005	.	T	C	.	.	Classification=Benign
13	20229315	.	AT	A	.	.	Classification=Benign
13	20229315	.	ATTT	A	.	.	Classification=Benign
13	20229315	.	ATTTT	A	.	.	Classification=Benign
13	20229315	.	ATTTTTTTTT	A	.	.	Classification=Benign
13	20229315	.	ATTTTTTTTTTT	A	.	.	Classification=Benign
13	20229798	.	C	A	.	.	Classification=Benign
13	20230433	.	G	C	.	.	Classification=Benign
13	20404365	.	C	T	.	.	Classification=Benign
13	20404889	.	C	A	.	.	Classification=Benign
13	20424298	.	C	G	.	.	Classification=Benign
13	20424481	.	A	G	.	.	Classification=Benign
13	20429063	.	G	C	.	.	Classification=Benign
13	20429375	.	A	G	.	.	Classification=Benign
13	20439631	.	C	T	.	.	Classification=Benign
13	20439856	.	A	C	.	.	Classification=Benign
13	20439956	.	C	T	.	.	Classification=Benign
13	20448807	.	T	C	.	.	Classification=Benign
13	20463715	.	T	C	.	.	Classification=Benign
13	20478382	.	T	C	.	.	Classification=Benign
13	20482739	.	C	CTGTGTG	.	.	Classification=Benign
13	20493024	.	C	T	.	.	Classification=Benign
13	20493127	.	T	C	.	.	Classification=Benign
13	20512520	.	C	G	.	.	Classification=Benign
13	20567683	.	A	G	.	.	Classification=Benign
13	20589803	.	TC	T	.	.	Classification=Benign
13	20598669	.	A	G	.	.	Classification=Benign
13	20988646	.	C	T	.	.	Classification=Benign
13	20988940	.	C	A	.	.	Classification=Benign
13	21681091	.	C	T	.	.	Classification=Benign
13	21701324	.	G	T	.	.	Classification=Benign
13	21701701	.	G	A	.	.	Classification=Benign
13	21703039	.	C	G	.	.	Classification=Benign
13	23203760	.	T	A	.	.	Classification=Pathogenic
13	23203781	.	T	A	.	.	Classification=Pathogenic
13	23203861	.	G	A	.	.	Classification=Pathogenic
13	23203888	.	CAGTA	C	.	.	Classification=Pathogenic
13	23234311	.	C	G	.	.	Classification=Benign
13	23234414	.	G	C	.	.	Classification=Benign
13	23234484	.	C	CTATT	.	.	Classification=Benign
13	23250629	.	G	A	.	.	Classification=Pathogenic
13	23279358	.	G	A	.	.	Classification=Pathogenic
13	23279480	.	T	C	.	.	Classification=Pathogenic
13	23279561	.	G	T	.	.	Classification=Benign
13	23320635	.	A	G	.	.	Classification=Pathogenic
13	23324795	.	G	A	.	.	Classification=Benign
13	23331199	.	T	A	.	.	Classification=Benign
13	23331263	.	T	C	.	.	Classification=Benign
13	23331548	.	T	C	.	.	Classification=Benign
13	23331572	.	A	G	.	.	Classification=Benign
13	23333766	.	T	C	.	.	Classification=Benign
13	23335622	.	T	C	.	.	Classification=Benign
13	23335914	.	A	C	.	.	Classification=Pathogenic
13	23336867	.	T	C	.	.	Classification=Benign
13	23336873	.	T	C	.	.	Classification=Benign
13	23337487	.	C	G	.	.	Classification=Benign
13	23339758	.	G	A	.	.	Classification=Benign
13	23340046	.	C	T	.	.	Classification=Pathogenic
13	23340532	.	A	AC	.	.	Classification=Pathogenic
13	23340734	.	C	T	.	.	Classification=Benign
13	23340940	.	T	C	.	.	Classification=Benign
13	23341163	.	T	A	.	.	Classification=Pathogenic
13	23341422	.	A	G	.	.	Classification=Benign
13	23354058	.	G	A	.	.	Classification=Benign
13	23354596	.	T	C	.	.	Classification=Benign
13	23354695	.	T	C	.	.	Classification=Benign
13	23354732	.	G	A	.	.	Classification=Benign
13	23354773	.	C	T	.	.	Classification=Benign
13	23355066	.	G	C	.	.	Classification=Benign
13	23355075	.	T	C	.	.	Classification=Benign
13	23355253	.	AC	A	.	.	Classification=Pathogenic
13	23355656	.	T	A	.	.	Classification=Benign
13	23355706	.	A	C	.	.	Classification=Benign
13	23760094	.	A	T	.	.	Classification=Pathogenic
13	23836321	.	C	T	.	.	Classification=Benign
13	23841329	.	G	A	.	.	Classification=Benign
13	23858965	.	T	C	.	.	Classification=Benign
13	23869624	.	T	C	.	.	Classification=Benign
13	23869849	.	T	C	.	.	Classification=Benign
13	23870128	.	T	C	.	.	Classification=Benign
13	24224083	.	C	T	.	.	Classification=Benign
13	24270856	.	G	C	.	.	Classification=Benign
13	24441870	.	C	T	.	.	Classification=Benign
13	24452448	.	T	C	.	.	Classification=Benign
13	24500365	.	G	C	.	.	Classification=Benign
13	24793206	.	A	G	.	.	Classification=Benign
13	24800400	.	G	T	.	.	Classification=Benign
13	24879271	.	G	T	.	.	Classification=Benign
13	24882779	.	T	C	.	.	Classification=Benign
13	24883246	.	C	T	.	.	Classification=Benign
13	24883380	.	T	TA	.	.	Classification=Benign
13	24883942	.	G	C	.	.	Classification=Benign
13	24884715	.	T	G	.	.	Classification=Benign
13	24884942	.	A	C	.	.	Classification=Benign
13	24885424	.	TCTTA	T	.	.	Classification=Benign
13	24885671	.	C	G	.	.	Classification=Pathogenic
13	24889361	.	CTGAAGAAATCTGACTGTTT	C	.	.	Classification=Pathogenic
13	24889591	.	A	G	.	.	Classification=Benign
13	24891364	.	C	G	.	.	Classification=Benign
13	24912773	.	G	T	.	.	Classification=Benign
13	24912839	.	C	G	.	.	Classification=Benign
13	24912965	.	T	C	.	.	Classification=Benign
13	25372300	.	G	GGGGCGCGGCGAGGGAGGGT	.	.	Classification=Benign
13	25551442	.	G	A	.	.	Classification=Benign
13	25551513	.	G	A	.	.	Classification=Benign
13	25553773	.	A	C	.	.	Classification=Benign
13	25553845	.	C	G	.	.	Classification=Pathogenic
13	25571592	.	C	G	.	.	Classification=Pathogenic
13	25577147	.	C	T	.	.	Classification=Benign
13	25578802	.	C	G	.	.	Classification=Benign
13	25862503	.	C	T	.	.	Classification=Benign
13	26393425	.	C	T	.	.	Classification=Benign
13	26682932	.	A	G	.	.	Classification=Benign
13	27253674	.	C	T	.	.	Classification=Benign
13	27253904	.	A	G	.	.	Classification=Benign
13	27622184	.	A	G	.	.	Classification=Benign
13	27623109	.	A	G	.	.	Classification=Benign
13	27648184	.	A	G	.	.	Classification=Benign
13	27920300	.	G	A	.	.	Classification=Benign
13	27924128	.	C	G	.	.	Classification=Benign
13	27924186	.	G	C	.	.	Classification=Benign
13	27924188	.	G	T	.	.	Classification=Benign
13	27924512	.	G	A	.	.	Classification=Benign
13	28004055	.	C	T	.	.	Classification=Benign
13	28027857	.	G	A	.	.	Classification=Benign
13	28028155	.	T	C	.	.	Classification=Benign
13	28033779	.	T	A	.	.	Classification=Benign
13	28035259	.	T	C	.	.	Classification=Benign
13	28035854	.	T	C	.	.	Classification=Benign
13	28037216	.	T	C	.	.	Classification=Benign
13	28037493	.	T	C	.	.	Classification=Benign
13	28037573	.	A	G	.	.	Classification=Benign
13	28050237	.	G	T	.	.	Classification=Benign
13	28052888	.	C	G	.	.	Classification=Benign
13	28062217	.	C	T	.	.	Classification=Benign
13	28070373	.	C	A	.	.	Classification=Benign
13	28070560	.	C	G	.	.	Classification=Benign
13	28070693	.	A	G	.	.	Classification=Benign
13	28662352	.	C	T	.	.	Classification=Benign
13	28672069	.	A	G	.	.	Classification=Benign
13	29025692	.	C	T	.	.	Classification=Benign
13	29025918	.	A	T	.	.	Classification=Benign
13	29359446	.	C	T	.	.	Classification=Benign
13	29522324	.	G	A	.	.	Classification=Benign
13	29532873	.	C	T	.	.	Classification=Benign
13	30744112	.	C	T	.	.	Classification=Benign
13	31148034	.	G	C	.	.	Classification=Benign
13	31247104	.	G	A	.	.	Classification=Pathogenic
13	31247368	.	A	G	.	.	Classification=Benign
13	31247855	.	T	C	.	.	Classification=Benign
13	31260874	.	T	C	.	.	Classification=Benign
13	31261238	.	G	A	.	.	Classification=Benign
13	31269278	.	G	A	.	.	Classification=Pathogenic
13	31269360	.	A	G	.	.	Classification=Benign
13	31269461	.	A	G	.	.	Classification=Benign
13	31274246	.	A	G	.	.	Classification=Benign
13	31276852	.	G	A	.	.	Classification=Benign
13	31317565	.	G	A	.	.	Classification=Pathogenic
13	31332004	.	A	C	.	.	Classification=Benign
13	31761903	.	C	T	.	.	Classification=Benign
13	31764875	.	G	A	.	.	Classification=Benign
13	31765328	.	T	G	.	.	Classification=Benign
13	31789201	.	T	C	.	.	Classification=Benign
13	31802581	.	A	G	.	.	Classification=Benign
13	32155568	.	G	A	.	.	Classification=Benign
13	32194286	.	G	A	.	.	Classification=Benign
13	32208860	.	C	T	.	.	Classification=Benign
13	32209031	.	C	T	.	.	Classification=Benign
13	32261826	.	G	A	.	.	Classification=Benign
13	32316526	.	AG	A	.	.	Classification=Pathogenic
13	32316526	.	AGGTATT	A	.	.	Classification=Pathogenic
13	32316528	.	G	A	.	.	Classification=Pathogenic
13	32316528	.	G	C	.	.	Classification=Pathogenic
13	32316528	.	G	T	.	.	Classification=Pathogenic
13	32316529	.	T	A	.	.	Classification=Pathogenic
13	32316529	.	T	C	.	.	Classification=Pathogenic
13	32316529	.	T	G	.	.	Classification=Pathogenic
13	32316853	.	G	C	.	.	Classification=Benign
13	32317569	.	A	G	.	.	Classification=Benign
13	32318557	.	G	T	.	.	Classification=Benign
13	32318623	.	A	C	.	.	Classification=Benign
13	32319072	.	A	G	.	.	Classification=Pathogenic
13	32319137	.	A	G	.	.	Classification=Benign
13	32319151	.	GA	G	.	.	Classification=Pathogenic
13	32319207	.	A	G	.	.	Classification=Benign
13	32319246	.	A	AG	.	.	Classification=Pathogenic
13	32319264	.	GC	G	.	.	Classification=Pathogenic
13	32319330	.	G	T	.	.	Classification=Pathogenic
13	32319654	.	A	G	.	.	Classification=Benign
13	32323006	.	A	G	.	.	Classification=Benign
13	32323405	.	G	A	.	.	Classification=Benign
13	32324101	.	G	A	.	.	Classification=Benign
13	32324693	.	A	G	.	.	Classification=Benign
13	32324727	.	A	G	.	.	Classification=Benign
13	32325074	.	A	G	.	.	Classification=Pathogenic
13	32325849	.	A	G	.	.	Classification=Benign
13	32326092	.	TTATTTTAGTCCTGTTGTTC	T	.	.	Classification=Pathogenic
13	32326099	.	A	G	.	.	Classification=Pathogenic
13	32326116	.	A	G	.	.	Classification=Benign
13	32326150	.	G	A	.	.	Classification=Pathogenic
13	32326151	.	G	C	.	.	Classification=Pathogenic
13	32326151	.	G	T	.	.	Classification=Pathogenic
13	32326152	.	T	A	.	.	Classification=Pathogenic
13	32326237	.	CCCA	C	.	.	Classification=Pathogenic
13	32326240	.	A	C	.	.	Classification=Pathogenic
13	32326240	.	A	G	.	.	Classification=Pathogenic
13	32326241	.	G	A	.	.	Classification=Pathogenic
13	32326241	.	G	C	.	.	Classification=Pathogenic
13	32326241	.	G	T	.	.	Classification=Pathogenic
13	32326282	.	G	A	.	.	Classification=Pathogenic
13	32326283	.	G	A	.	.	Classification=Pathogenic
13	32326283	.	G	C	.	.	Classification=Pathogenic
13	32326283	.	G	T	.	.	Classification=Pathogenic
13	32326284	.	T	A	.	.	Classification=Pathogenic
13	32326284	.	T	C	.	.	Classification=Pathogenic
13	32326284	.	T	G	.	.	Classification=Pathogenic
13	32326286	.	A	G	.	.	Classification=Pathogenic
13	32326299	.	G	T	.	.	Classification=Benign
13	32326302	.	TA	T	.	.	Classification=Benign
13	32326303	.	A	T	.	.	Classification=Benign
13	32326498	.	G	A	.	.	Classification=Pathogenic
13	32326584	.	CA	C	.	.	Classification=Pathogenic
13	32326613	.	G	A	.	.	Classification=Pathogenic
13	32326613	.	G	C	.	.	Classification=Pathogenic
13	32326614	.	G	A	.	.	Classification=Pathogenic
13	32326614	.	G	C	.	.	Classification=Pathogenic
13	32326615	.	T	A	.	.	Classification=Pathogenic
13	32326615	.	T	G	.	.	Classification=Pathogenic
13	32326616	.	A	G	.	.	Classification=Pathogenic
13	32327594	.	C	T	.	.	Classification=Benign
13	32328244	.	C	T	.	.	Classification=Benign
13	32328257	.	T	C	.	.	Classification=Benign
13	32328672	.	A	T	.	.	Classification=Benign
13	32328764	.	A	G	.	.	Classification=Benign
13	32329441	.	A	C	.	.	Classification=Pathogenic
13	32329441	.	A	G	.	.	Classification=Pathogenic
13	32329442	.	G	A	.	.	Classification=Pathogenic
13	32329493	.	G	T	.	.	Classification=Pathogenic
13	32329496	.	A	G	.	.	Classification=Pathogenic
13	32329687	.	T	G	.	.	Classification=Benign
13	32329701	.	C	T	.	.	Classification=Benign
13	32330916	.	CA	C	.	.	Classification=Pathogenic
13	32330917	.	A	C	.	.	Classification=Pathogenic
13	32330918	.	G	A	.	.	Classification=Pathogenic
13	32331031	.	G	A	.	.	Classification=Pathogenic
13	32331031	.	G	C	.	.	Classification=Pathogenic
13	32331031	.	G	T	.	.	Classification=Pathogenic
13	32331032	.	T	G	.	.	Classification=Pathogenic
13	32331128	.	G	A	.	.	Classification=Benign
13	32331431	.	G	T	.	.	Classification=Benign
13	32331491	.	C	A	.	.	Classification=Benign
13	32332100	.	G	C	.	.	Classification=Benign
13	32332309	.	T	G	.	.	Classification=Benign
13	32332343	.	A	C	.	.	Classification=Benign
13	32332548	.	A	C	.	.	Classification=Benign
13	32332601	.	C	T	.	.	Classification=Benign
13	32332837	.	A	T	.	.	Classification=Benign
13	32332840	.	A	G	.	.	Classification=Benign
13	32332871	.	GTAAA	G	.	.	Classification=Pathogenic
13	32333106	.	A	T	.	.	Classification=Pathogenic
13	32333112	.	T	TCCAAATTTAA	.	.	Classification=Pathogenic
13	32333117	.	T	TAATGTC	.	.	Classification=Pathogenic
13	32333125	.	G	A	.	.	Classification=Benign
13	32333125	.	G	T	.	.	Classification=Pathogenic
13	32333222	.	A	C	.	.	Classification=Benign
13	32333388	.	G	A	.	.	Classification=Pathogenic
13	32333398	.	C	CT	.	.	Classification=Benign
13	32335140	.	TCAAG	T	.	.	Classification=Benign
13	32335478	.	G	C	.	.	Classification=Benign
13	32335723	.	T	C	.	.	Classification=Benign
13	32335828	.	GA	G	.	.	Classification=Benign
13	32335919	.	T	G	.	.	Classification=Benign
13	32336191	.	T	C	.	.	Classification=Benign
13	32336263	.	A	G	.	.	Classification=Pathogenic
13	32336263	.	A	T	.	.	Classification=Pathogenic
13	32336264	.	G	A	.	.	Classification=Pathogenic
13	32336264	.	G	T	.	.	Classification=Pathogenic
13	32336893	.	A	G	.	.	Classification=Benign
13	32337035	.	G	A	.	.	Classification=Benign
13	32337274	.	G	A	.	.	Classification=Benign
13	32337410	.	C	G	.	.	Classification=Benign
13	32337511	.	A	C	.	.	Classification=Benign
13	32338148	.	T	A	.	.	Classification=Benign
13	32338426	.	A	C	.	.	Classification=Benign
13	32338918	.	A	C	.	.	Classification=Benign
13	32338940	.	G	A	.	.	Classification=Benign
13	32338964	.	G	T	.	.	Classification=Pathogenic
13	32339041	.	A	G	.	.	Classification=Benign
13	32339884	.	A	C	.	.	Classification=Benign
13	32340078	.	T	C	.	.	Classification=Benign
13	32340171	.	T	A	.	.	Classification=Pathogenic
13	32340252	.	A	G	.	.	Classification=Benign
13	32340471	.	T	TAATATCCCAAAAAGGCTTTTCATATAATGTGGTAAATTCATCTGCTTTCTCTGGATTTAGTACAGCAAGTGGAAAGCAAGTTTCCATTTTAGAAAGTTCCTTACACAAAGTTAAGGGAGTGTTAGAGGAATTTGATTTAATCAGAACTGAGCATAGTCTTCACTATTCACCTACGTCTC	.	.	Classification=Pathogenic
13	32340587	.	G	T	.	.	Classification=Pathogenic
13	32341061	.	G	T	.	.	Classification=Pathogenic
13	32341194	.	TG	T	.	.	Classification=Pathogenic
13	32342233	.	A	T	.	.	Classification=Benign
13	32342999	.	A	G	.	.	Classification=Benign
13	32343208	.	T	C	.	.	Classification=Benign
13	32343709	.	GA	G	.	.	Classification=Benign
13	32344085	.	A	G	.	.	Classification=Benign
13	32344344	.	T	A	.	.	Classification=Benign
13	32344569	.	A	G	.	.	Classification=Benign
13	32344654	.	G	A	.	.	Classification=Pathogenic
13	32344804	.	A	G	.	.	Classification=Benign
13	32345093	.	C	T	.	.	Classification=Benign
13	32345247	.	T	G	.	.	Classification=Benign
13	32346707	.	T	A	.	.	Classification=Benign
13	32346826	.	G	C	.	.	Classification=Pathogenic
13	32346826	.	G	T	.	.	Classification=Pathogenic
13	32346891	.	CTTTCGG	C	.	.	Classification=Pathogenic
13	32346897	.	G	A	.	.	Classification=Pathogenic
13	32346897	.	G	C	.	.	Classification=Pathogenic
13	32346898	.	T	A	.	.	Classification=Pathogenic
13	32346898	.	T	C	.	.	Classification=Pathogenic
13	32346898	.	T	G	.	.	Classification=Pathogenic
13	32346901	.	G	C	.	.	Classification=Pathogenic
13	32347584	.	G	A	.	.	Classification=Benign
13	32347734	.	A	AT	.	.	Classification=Benign
13	32347807	.	A	G	.	.	Classification=Benign
13	32348329	.	C	T	.	.	Classification=Benign
13	32348465	.	A	G	.	.	Classification=Benign
13	32349673	.	C	T	.	.	Classification=Benign
13	32350055	.	A	G	.	.	Classification=Benign
13	32350510	.	G	C	.	.	Classification=Benign
13	32351946	.	C	T	.	.	Classification=Benign
13	32352517	.	T	G	.	.	Classification=Benign
13	32352807	.	A	G	.	.	Classification=Benign
13	32354843	.	A	AT	.	.	Classification=Benign
13	32354859	.	A	G	.	.	Classification=Pathogenic
13	32354859	.	A	T	.	.	Classification=Pathogenic
13	32354860	.	G	C	.	.	Classification=Pathogenic
13	32354910	.	G	C	.	.	Classification=Benign
13	32355094	.	C	CT	.	.	Classification=Pathogenic
13	32355114	.	CAG	C	.	.	Classification=Pathogenic
13	32355294	.	G	A	.	.	Classification=Benign
13	32356426	.	A	C	.	.	Classification=Pathogenic
13	32356426	.	A	G	.	.	Classification=Pathogenic
13	32356426	.	A	T	.	.	Classification=Pathogenic
13	32356499	.	G	GTCTT	.	.	Classification=Pathogenic
13	32356610	.	G	C	.	.	Classification=Pathogenic
13	32356610	.	G	T	.	.	Classification=Pathogenic
13	32356611	.	T	G	.	.	Classification=Pathogenic
13	32357492	.	G	A	.	.	Classification=Benign
13	32357739	.	TA	T	.	.	Classification=Pathogenic
13	32357740	.	A	G	.	.	Classification=Pathogenic
13	32357740	.	A	T	.	.	Classification=Pathogenic
13	32357741	.	G	A	.	.	Classification=Pathogenic
13	32357749	.	C	G	.	.	Classification=Benign
13	32357762	.	TAA	T	.	.	Classification=Pathogenic
13	32357767	.	A	T	.	.	Classification=Pathogenic
13	32357930	.	G	A	.	.	Classification=Pathogenic
13	32357930	.	G	T	.	.	Classification=Pathogenic
13	32357931	.	T	C	.	.	Classification=Pathogenic
13	32358687	.	C	G	.	.	Classification=Benign
13	32360521	.	G	A	.	.	Classification=Benign
13	32360774	.	G	A	.	.	Classification=Benign
13	32361269	.	T	C	.	.	Classification=Benign
13	32362521	.	A	C	.	.	Classification=Pathogenic
13	32362522	.	G	A	.	.	Classification=Pathogenic
13	32362522	.	G	T	.	.	Classification=Pathogenic
13	32362716	.	C	G	.	.	Classification=Benign
13	32363177	.	A	G	.	.	Classification=Pathogenic
13	32363178	.	G	A	.	.	Classification=Pathogenic
13	32363178	.	G	T	.	.	Classification=Pathogenic
13	32363190	.	A	T	.	.	Classification=Pathogenic
13	32363225	.	A	G	.	.	Classification=Pathogenic
13	32363319	.	A	G	.	.	Classification=Benign
13	32363427	.	A	G	.	.	Classification=Benign
13	32363534	.	G	A	.	.	Classification=Pathogenic
13	32363534	.	G	C	.	.	Classification=Pathogenic
13	32363534	.	G	T	.	.	Classification=Pathogenic
13	32363535	.	T	A	.	.	Classification=Pathogenic
13	32363535	.	T	C	.	.	Classification=Pathogenic
13	32365149	.	T	G	.	.	Classification=Benign
13	32365247	.	AC	A	.	.	Classification=Benign
13	32366142	.	G	A	.	.	Classification=Benign
13	32366385	.	T	C	.	.	Classification=Benign
13	32366755	.	G	GAGGT	.	.	Classification=Benign
13	32367008	.	A	G	.	.	Classification=Benign
13	32367304	.	C	T	.	.	Classification=Benign
13	32367579	.	A	AGATGGCTTG	.	.	Classification=Benign
13	32367646	.	T	G	.	.	Classification=Benign
13	32368300	.	T	G	.	.	Classification=Benign
13	32368453	.	T	C	.	.	Classification=Benign
13	32369919	.	G	T	.	.	Classification=Benign
13	32370530	.	A	C	.	.	Classification=Benign
13	32370548	.	CCCTATACAGGTATGATG	C	.	.	Classification=Pathogenic
13	32370556	.	A	G	.	.	Classification=Pathogenic
13	32370558	.	G	A	.	.	Classification=Pathogenic
13	32370558	.	G	T	.	.	Classification=Pathogenic
13	32370559	.	T	A	.	.	Classification=Pathogenic
13	32370559	.	T	C	.	.	Classification=Pathogenic
13	32370560	.	A	G	.	.	Classification=Pathogenic
13	32370936	.	T	G	.	.	Classification=Benign
13	32370947	.	T	G	.	.	Classification=Pathogenic
13	32370955	.	G	C	.	.	Classification=Pathogenic
13	32370955	.	G	T	.	.	Classification=Pathogenic
13	32370985	.	C	G	.	.	Classification=Pathogenic
13	32371079	.	G	C	.	.	Classification=Benign
13	32371100	.	G	A	.	.	Classification=Pathogenic
13	32371101	.	G	A	.	.	Classification=Pathogenic
13	32371102	.	T	C	.	.	Classification=Pathogenic
13	32372283	.	A	G	.	.	Classification=Benign
13	32372996	.	C	CT	.	.	Classification=Benign
13	32375831	.	A	ATTAC	.	.	Classification=Benign
13	32376413	.	C	A	.	.	Classification=Benign
13	32376644	.	A	G	.	.	Classification=Benign
13	32376668	.	A	C	.	.	Classification=Pathogenic
13	32376771	.	G	C	.	.	Classification=Benign
13	32376792	.	G	A	.	.	Classification=Pathogenic
13	32376792	.	G	T	.	.	Classification=Pathogenic
13	32376793	.	T	G	.	.	Classification=Pathogenic
13	32376794	.	G	C	.	.	Classification=Pathogenic
13	32376795	.	A	G	.	.	Classification=Pathogenic
13	32376795	.	A	T	.	.	Classification=Pathogenic
13	32376796	.	G	A	.	.	Classification=Pathogenic
13	32376866	.	A	G	.	.	Classification=Benign
13	32377317	.	C	T	.	.	Classification=Benign
13	32378348	.	A	G	.	.	Classification=Benign
13	32379315	.	A	T	.	.	Classification=Pathogenic
13	32379315	.	A	AGGGTTATTTCAGTGAAGAGCAGT	.	.	Classification=Pathogenic
13	32379315	.	AG	A	.	.	Classification=Pathogenic
13	32379316	.	G	A	.	.	Classification=Pathogenic
13	32379316	.	G	T	.	.	Classification=Pathogenic
13	32379337	.	G	GTTAAGAGCCTTGAATAATCACAGGCA	.	.	Classification=Pathogenic
13	32379368	.	T	G	.	.	Classification=Benign
13	32379372	.	A	C	.	.	Classification=Benign
13	32379392	.	A	T	.	.	Classification=Benign
13	32379506	.	AAAGATTCAGGT	A	.	.	Classification=Pathogenic
13	32379514	.	AG	A	.	.	Classification=Pathogenic
13	32379516	.	G	T	.	.	Classification=Pathogenic
13	32379517	.	T	G	.	.	Classification=Pathogenic
13	32379748	.	A	C	.	.	Classification=Pathogenic
13	32379748	.	A	T	.	.	Classification=Pathogenic
13	32379748	.	AG	A	.	.	Classification=Pathogenic
13	32379749	.	G	A	.	.	Classification=Pathogenic
13	32379809	.	A	AGATACAGAATTTATCATCTTGCAT	.	.	Classification=Pathogenic
13	32379853	.	A	G	.	.	Classification=Pathogenic
13	32379876	.	T	G	.	.	Classification=Pathogenic
13	32379913	.	G	A	.	.	Classification=Pathogenic
13	32379913	.	G	T	.	.	Classification=Pathogenic
13	32379914	.	G	A	.	.	Classification=Pathogenic
13	32379914	.	G	C	.	.	Classification=Pathogenic
13	32379914	.	G	T	.	.	Classification=Pathogenic
13	32379915	.	T	C	.	.	Classification=Pathogenic
13	32379915	.	T	G	.	.	Classification=Pathogenic
13	32380005	.	A	G	.	.	Classification=Pathogenic
13	32380005	.	A	T	.	.	Classification=Pathogenic
13	32380006	.	G	A	.	.	Classification=Pathogenic
13	32380146	.	G	C	.	.	Classification=Pathogenic
13	32380424	.	G	A	.	.	Classification=Benign
13	32380559	.	G	A	.	.	Classification=Benign
13	32380604	.	T	A	.	.	Classification=Benign
13	32380775	.	C	T	.	.	Classification=Benign
13	32380880	.	A	C	.	.	Classification=Benign
13	32381563	.	T	A	.	.	Classification=Benign
13	32382007	.	G	C	.	.	Classification=Benign
13	32382033	.	T	G	.	.	Classification=Benign
13	32382058	.	G	A	.	.	Classification=Benign
13	32382598	.	A	AG	.	.	Classification=Benign
13	32383177	.	G	A	.	.	Classification=Benign
13	32384512	.	G	A	.	.	Classification=Benign
13	32385397	.	A	G	.	.	Classification=Benign
13	32385702	.	A	C	.	.	Classification=Benign
13	32386106	.	C	A	.	.	Classification=Benign
13	32386851	.	A	G	.	.	Classification=Benign
13	32387052	.	G	GC	.	.	Classification=Benign
13	32387052	.	GC	G	.	.	Classification=Benign
13	32387360	.	C	T	.	.	Classification=Benign
13	32389392	.	C	G	.	.	Classification=Benign
13	32390362	.	C	T	.	.	Classification=Benign
13	32391658	.	A	T	.	.	Classification=Benign
13	32393166	.	A	G	.	.	Classification=Benign
13	32393672	.	C	G	.	.	Classification=Benign
13	32394146	.	G	A	.	.	Classification=Benign
13	32394470	.	A	G	.	.	Classification=Benign
13	32394682	.	ATTCTAGGACTTGCCCCTTTCGTCTATT	A	.	.	Classification=Pathogenic
13	32394687	.	A	G	.	.	Classification=Pathogenic
13	32394687	.	A	T	.	.	Classification=Pathogenic
13	32394688	.	G	A	.	.	Classification=Pathogenic
13	32394717	.	C	T	.	.	Classification=Benign
13	32394717	.	C	A	.	.	Classification=Pathogenic
13	32394759	.	T	TAATGAGGACATTATTTTTTTTTTTTTTTTTTTTTTTTTTTTTTTTTTTTTTTTTGAGACGGAGTCTCGCTCTGTCGCCCAGGCCGGACTGTGGACTGCAGTGGCGCAATCTCGGCTCACTGCAAGCTCCGCTTCCCGGGTTCACGCCATTCTCCTGCCTCAGCCTCCCGAGTAGCTGGGACTACAGGCGCCCGCCACCGCGCCCGGCTAATTTTTTGTATTTTTAGTAGAGACGGGGTTTCACCTTGTTAGCCAGGATGGTCTCGATCTCCTGACCTCATGATCCACCCGCCTCGGCCTCCCAAAGTGCTGGGATTACAGGCGTGAGCCACCGCGCCCGGCC	.	.	Classification=Pathogenic
13	32394934	.	G	T	.	.	Classification=Pathogenic
13	32395918	.	T	G	.	.	Classification=Benign
13	32396449	.	A	G	.	.	Classification=Benign
13	32396462	.	A	G	.	.	Classification=Benign
13	32396599	.	G	C	.	.	Classification=Benign
13	32396896	.	A	C	.	.	Classification=Pathogenic
13	32397045	.	G	C	.	.	Classification=Pathogenic
13	32397171	.	G	A	.	.	Classification=Benign
13	32398088	.	T	A	.	.	Classification=Benign
13	32398161	.	G	T	.	.	Classification=Pathogenic
13	32398608	.	C	CT	.	.	Classification=Benign
13	32398686	.	CA	C	.	.	Classification=Benign
13	32398716	.	G	A	.	.	Classification=Benign
13	32399065	.	C	G	.	.	Classification=Benign
13	32399302	.	A	G	.	.	Classification=Benign
13	32399612	.	A	G	.	.	Classification=Benign
13	32764576	.	C	T	.	.	Classification=Benign
13	33016760	.	C	T	.	.	Classification=Benign
13	33016926	.	G	A	.	.	Classification=Benign
13	33053623	.	A	G	.	.	Classification=Benign
13	33053721	.	C	G	.	.	Classification=Benign
13	33054288	.	G	A	.	.	Classification=Benign
13	33054420	.	T	G	.	.	Classification=Benign
13	33055256	.	C	T	.	.	Classification=Benign
13	33065472	.	A	G	.	.	Classification=Benign
13	33129561	.	C	A	.	.	Classification=Benign
13	33130182	.	T	A	.	.	Classification=Benign
13	33130209	.	C	T	.	.	Classification=Benign
13	35159412	.	T	A	.	.	Classification=Benign
13	35232491	.	G	A	.	.	Classification=Pathogenic
13	35628132	.	A	G	.	.	Classification=Benign
13	35667571	.	G	A	.	.	Classification=Pathogenic
13	36303456	.	T	C	.	.	Classification=Benign
13	36312078	.	T	C	.	.	Classification=Benign
13	36438694	.	G	A	.	.	Classification=Benign
13	36865924	.	T	C	.	.	Classification=Benign
13	36866015	.	T	C	.	.	Classification=Benign
13	38688058	.	G	A	.	.	Classification=Benign
13	38688532	.	G	C	.	.	Classification=Benign
13	38689509	.	G	A	.	.	Classification=Benign
13	38689652	.	G	A	.	.	Classification=Benign
13	38689875	.	AC	A	.	.	Classification=Pathogenic
13	38690322	.	A	G	.	.	Classification=Benign
13	38692260	.	G	A	.	.	Classification=Benign
13	38769566	.	GT	G	.	.	Classification=Benign
13	38784372	.	T	C	.	.	Classification=Benign
13	38847038	.	A	G	.	.	Classification=Benign
13	38850054	.	C	T	.	.	Classification=Benign
13	38851023	.	C	T	.	.	Classification=Benign
13	38851118	.	CT	C	.	.	Classification=Benign
13	38856164	.	G	T	.	.	Classification=Pathogenic
13	38859591	.	G	A	.	.	Classification=Pathogenic
13	38859676	.	A	G	.	.	Classification=Benign
13	38872463	.	C	CTAAAG	.	.	Classification=Benign
13	38874207	.	A	G	.	.	Classification=Benign
13	38880461	.	G	T	.	.	Classification=Benign
13	38880614	.	A	G	.	.	Classification=Benign
13	38880634	.	G	C	.	.	Classification=Benign
13	38881779	.	T	C	.	.	Classification=Benign
13	38882481	.	A	G	.	.	Classification=Benign
13	38883162	.	C	G	.	.	Classification=Benign
13	38883713	.	G	A	.	.	Classification=Benign
13	38885347	.	G	A	.	.	Classification=Benign
13	38886349	.	C	G	.	.	Classification=Benign
13	38886385	.	T	G	.	.	Classification=Benign
13	38886387	.	G	T	.	.	Classification=Benign
13	38886520	.	C	T	.	.	Classification=Benign
13	39012840	.	G	A	.	.	Classification=Benign
13	39655929	.	C	T	.	.	Classification=Benign
13	39659157	.	T	G	.	.	Classification=Benign
13	39661048	.	A	G	.	.	Classification=Benign
13	39682129	.	A	C	.	.	Classification=Benign
13	39682484	.	C	G	.	.	Classification=Benign
13	39687241	.	C	G	.	.	Classification=Benign
13	39699477	.	A	G	.	.	Classification=Pathogenic
13	39723477	.	A	G	.	.	Classification=Benign
13	39724563	.	T	G	.	.	Classification=Pathogenic
13	39750942	.	A	G	.	.	Classification=Benign
13	39751082	.	C	A	.	.	Classification=Benign
13	39788092	.	A	C	.	.	Classification=Benign
13	40559985	.	C	T	.	.	Classification=Benign
13	40560492	.	G	A	.	.	Classification=Benign
13	40799040	.	ATC	A	.	.	Classification=Benign
13	40807392	.	ATTTC	A	.	.	Classification=Pathogenic
13	40808597	.	G	A	.	.	Classification=Pathogenic
13	40808598	.	T	A	.	.	Classification=Pathogenic
13	40808671	.	T	C	.	.	Classification=Benign
13	40808900	.	A	C	.	.	Classification=Benign
13	40810596	.	G	C	.	.	Classification=Benign
13	41065241	.	C	T	.	.	Classification=Benign
13	41729685	.	G	A	.	.	Classification=Benign
13	42303121	.	A	G	.	.	Classification=Benign
13	42574538	.	C	T	.	.	Classification=Benign
13	42581032	.	G	A	.	.	Classification=Benign
13	42607301	.	C	T	.	.	Classification=Benign
13	42607622	.	G	A	.	.	Classification=Benign
13	42970615	.	T	C	.	.	Classification=Benign
13	45338684	.	C	T	.	.	Classification=Benign
13	46055809	.	A	G	.	.	Classification=Benign
13	46078860	.	A	G	.	.	Classification=Benign
13	46082534	.	A	G	.	.	Classification=Benign
13	46142283	.	C	A	.	.	Classification=Benign
13	46371941	.	C	G	.	.	Classification=Benign
13	46685996	.	A	G	.	.	Classification=Benign
13	47943043	.	T	C	.	.	Classification=Benign
13	47943154	.	A	G	.	.	Classification=Benign
13	47943166	.	A	G	.	.	Classification=Benign
13	47949734	.	C	A	.	.	Classification=Benign
13	47949885	.	T	C	.	.	Classification=Benign
13	47949907	.	A	T	.	.	Classification=Benign
13	47968349	.	C	T	.	.	Classification=Benign
13	47973045	.	C	T	.	.	Classification=Benign
13	47988881	.	C	G	.	.	Classification=Pathogenic
13	47997267	.	CAT	C	.	.	Classification=Benign
13	48000974	.	C	A	.	.	Classification=Benign
13	48256254	.	A	G	.	.	Classification=Benign
13	48304050	.	G	A	.	.	Classification=Pathogenic
13	48304050	.	G	T	.	.	Classification=Pathogenic
13	48304051	.	T	G	.	.	Classification=Pathogenic
13	48307278	.	A	G	.	.	Classification=Pathogenic
13	48307279	.	G	A	.	.	Classification=Pathogenic
13	48307407	.	G	A	.	.	Classification=Pathogenic
13	48307407	.	G	C	.	.	Classification=Pathogenic
13	48307407	.	G	T	.	.	Classification=Pathogenic
13	48333048	.	T	A	.	.	Classification=Benign
13	48342715	.	G	A	.	.	Classification=Pathogenic
13	48342716	.	T	G	.	.	Classification=Pathogenic
13	48342717	.	A	T	.	.	Classification=Pathogenic
13	48345069	.	T	C	.	.	Classification=Benign
13	48345078	.	A	G	.	.	Classification=Pathogenic
13	48345079	.	G	C	.	.	Classification=Pathogenic
13	48345110	.	A	T	.	.	Classification=Benign
13	48345200	.	G	T	.	.	Classification=Pathogenic
13	48345201	.	T	C	.	.	Classification=Pathogenic
13	48347829	.	T	TG	.	.	Classification=Pathogenic
13	48348955	.	G	A	.	.	Classification=Pathogenic
13	48349024	.	G	A	.	.	Classification=Pathogenic
13	48349024	.	G	C	.	.	Classification=Pathogenic
13	48349024	.	G	T	.	.	Classification=Pathogenic
13	48349024	.	G	GT	.	.	Classification=Pathogenic
13	48360004	.	ATT	A	.	.	Classification=Benign
13	48360019	.	G	T	.	.	Classification=Pathogenic
13	48360439	.	A	T	.	.	Classification=Benign
13	48362927	.	C	CA	.	.	Classification=Pathogenic
13	48362957	.	G	C	.	.	Classification=Pathogenic
13	48362958	.	G	A	.	.	Classification=Pathogenic
13	48362958	.	GT	G	.	.	Classification=Pathogenic
13	48364892	.	A	C	.	.	Classification=Pathogenic
13	48364893	.	G	A	.	.	Classification=Pathogenic
13	48364893	.	G	C	.	.	Classification=Pathogenic
13	48364972	.	G	C	.	.	Classification=Pathogenic
13	48364973	.	T	C	.	.	Classification=Pathogenic
13	48367479	.	CT	C	.	.	Classification=Benign
13	48367493	.	G	A	.	.	Classification=Pathogenic
13	48367493	.	G	T	.	.	Classification=Pathogenic
13	48367517	.	C	G	.	.	Classification=Pathogenic
13	48367600	.	ACAGGTATTGCACATGGTATATTTGATTGATTTGCTTTAGATATAGGTTGATACTGATATAGGTAGATTATATAGTCTTTAGCTTAGTGACCTTTAGAT	A	.	.	Classification=Pathogenic
13	48367604	.	G	A	.	.	Classification=Pathogenic
13	48367604	.	G	T	.	.	Classification=Pathogenic
13	48367605	.	T	A	.	.	Classification=Pathogenic
13	48367605	.	T	C	.	.	Classification=Pathogenic
13	48367606	.	A	G	.	.	Classification=Pathogenic
13	48373403	.	A	G	.	.	Classification=Pathogenic
13	48373403	.	A	T	.	.	Classification=Pathogenic
13	48373404	.	G	A	.	.	Classification=Pathogenic
13	48373493	.	G	A	.	.	Classification=Pathogenic
13	48373493	.	G	C	.	.	Classification=Pathogenic
13	48373494	.	T	A	.	.	Classification=Pathogenic
13	48373494	.	T	G	.	.	Classification=Pathogenic
13	48377034	.	G	A	.	.	Classification=Pathogenic
13	48377034	.	G	C	.	.	Classification=Pathogenic
13	48379592	.	A	G	.	.	Classification=Pathogenic
13	48379593	.	G	C	.	.	Classification=Pathogenic
13	48379651	.	G	A	.	.	Classification=Pathogenic
13	48379651	.	G	C	.	.	Classification=Pathogenic
13	48379652	.	T	A	.	.	Classification=Pathogenic
13	48379655	.	G	A	.	.	Classification=Pathogenic
13	48379684	.	G	A	.	.	Classification=Benign
13	48380039	.	A	G	.	.	Classification=Pathogenic
13	48380051	.	A	C	.	.	Classification=Pathogenic
13	48380083	.	AG	A	.	.	Classification=Pathogenic
13	48380084	.	G	GTAAAATTTTA	.	.	Classification=Pathogenic
13	48380085	.	G	A	.	.	Classification=Pathogenic
13	48380086	.	T	A	.	.	Classification=Pathogenic
13	48380089	.	A	AAATTTAC	.	.	Classification=Pathogenic
13	48380163	.	A	G	.	.	Classification=Pathogenic
13	48380164	.	G	T	.	.	Classification=Pathogenic
13	48380234	.	ATATAGCAGTAAGTTAAATTTTCATAAATAAACACTTTTGTTCAATTTAAAGTTAAAATGTGGTGTGTTTCTTTGGTCGGGGGAGAGGGATAG	A	.	.	Classification=Pathogenic
13	48380243	.	T	C	.	.	Classification=Pathogenic
13	48380243	.	T	G	.	.	Classification=Pathogenic
13	48380245	.	A	G	.	.	Classification=Pathogenic
13	48380246	.	G	A	.	.	Classification=Pathogenic
13	48381065	.	T	A	.	.	Classification=Benign
13	48381245	.	A	C	.	.	Classification=Pathogenic
13	48381246	.	G	T	.	.	Classification=Pathogenic
13	48381444	.	G	T	.	.	Classification=Pathogenic
13	48381445	.	T	G	.	.	Classification=Pathogenic
13	48381446	.	A	C	.	.	Classification=Pathogenic
13	48412058	.	A	T	.	.	Classification=Benign
13	48452992	.	G	A	.	.	Classification=Pathogenic
13	48453112	.	G	A	.	.	Classification=Pathogenic
13	48453113	.	T	G	.	.	Classification=Pathogenic
13	48453114	.	A	C	.	.	Classification=Pathogenic
13	48456100	.	A	G	.	.	Classification=Benign
13	48456349	.	G	C	.	.	Classification=Pathogenic
13	48456349	.	G	GC	.	.	Classification=Pathogenic
13	48456351	.	T	A	.	.	Classification=Pathogenic
13	48456351	.	T	C	.	.	Classification=Pathogenic
13	48456351	.	T	G	.	.	Classification=Pathogenic
13	48456354	.	G	A	.	.	Classification=Pathogenic
13	48456354	.	G	C	.	.	Classification=Pathogenic
13	48459668	.	AATTTTTCTTATTCCCACAGTGT	A	.	.	Classification=Pathogenic
13	48459686	.	A	G	.	.	Classification=Pathogenic
13	48459834	.	G	A	.	.	Classification=Pathogenic
13	48459834	.	G	C	.	.	Classification=Pathogenic
13	48459835	.	T	A	.	.	Classification=Pathogenic
13	48459835	.	T	C	.	.	Classification=Pathogenic
13	48459974	.	TC	T	.	.	Classification=Benign
13	48459978	.	TC	T	.	.	Classification=Benign
13	48463729	.	A	G	.	.	Classification=Pathogenic
13	48463835	.	G	A	.	.	Classification=Pathogenic
13	48463835	.	G	T	.	.	Classification=Pathogenic
13	48463836	.	G	A	.	.	Classification=Pathogenic
13	48463836	.	G	T	.	.	Classification=Pathogenic
13	48463837	.	T	C	.	.	Classification=Pathogenic
13	48463840	.	G	A	.	.	Classification=Pathogenic
13	48464984	.	C	G	.	.	Classification=Pathogenic
13	48464997	.	G	C	.	.	Classification=Pathogenic
13	48465060	.	G	A	.	.	Classification=Benign
13	48465112	.	G	A	.	.	Classification=Pathogenic
13	48465203	.	A	G	.	.	Classification=Pathogenic
13	48465203	.	AG	A	.	.	Classification=Pathogenic
13	48465204	.	G	A	.	.	Classification=Pathogenic
13	48465204	.	G	T	.	.	Classification=Pathogenic
13	48465369	.	G	A	.	.	Classification=Pathogenic
13	48465369	.	G	C	.	.	Classification=Pathogenic
13	48465370	.	T	C	.	.	Classification=Pathogenic
13	48465387	.	G	T	.	.	Classification=Benign
13	48471962	.	A	G	.	.	Classification=Pathogenic
13	48473317	.	A	G	.	.	Classification=Benign
13	48473357	.	CAG	C	.	.	Classification=Pathogenic
13	48473391	.	G	A	.	.	Classification=Pathogenic
13	48473391	.	G	T	.	.	Classification=Pathogenic
13	48473395	.	G	C	.	.	Classification=Pathogenic
13	48473395	.	G	T	.	.	Classification=Pathogenic
13	48476690	.	G	A	.	.	Classification=Benign
13	48476844	.	G	A	.	.	Classification=Pathogenic
13	48476844	.	G	T	.	.	Classification=Pathogenic
13	48477345	.	T	A	.	.	Classification=Benign
13	48481035	.	C	G	.	.	Classification=Benign
13	48707543	.	C	G	.	.	Classification=Benign
13	49131203	.	A	G	.	.	Classification=Benign
13	49201861	.	A	G	.	.	Classification=Benign
13	49201944	.	A	G	.	.	Classification=Benign
13	49482790	.	G	A	.	.	Classification=Benign
13	49528674	.	G	A	.	.	Classification=Benign
13	49534228	.	T	C	.	.	Classification=Benign
13	49534344	.	C	G	.	.	Classification=Benign
13	49549552	.	G	T	.	.	Classification=Benign
13	49551654	.	G	A	.	.	Classification=Benign
13	49552305	.	A	G	.	.	Classification=Benign
13	49555463	.	C	T	.	.	Classification=Benign
13	49567209	.	G	A	.	.	Classification=Benign
13	49732392	.	T	C	.	.	Classification=Benign
13	50910138	.	CA	C	.	.	Classification=Pathogenic
13	50927477	.	AG	A	.	.	Classification=Pathogenic
13	50929527	.	A	G	.	.	Classification=Benign
13	50930872	.	T	G	.	.	Classification=Benign
13	50943320	.	G	A	.	.	Classification=Pathogenic
13	50943395	.	G	A	.	.	Classification=Pathogenic
13	50945692	.	G	A	.	.	Classification=Benign
13	50953951	.	C	G	.	.	Classification=Benign
13	50953991	.	T	C	.	.	Classification=Benign
13	51280956	.	C	T	.	.	Classification=Benign
13	51934741	.	G	A	.	.	Classification=Benign
13	51934843	.	C	T	.	.	Classification=Benign
13	51935592	.	C	T	.	.	Classification=Pathogenic
13	51937275	.	C	T	.	.	Classification=Pathogenic
13	51937394	.	CT	C	.	.	Classification=Pathogenic
13	51937395	.	T	C	.	.	Classification=Pathogenic
13	51937516	.	G	GTGCCGGTGCCAATGGCCACACCCATGTC	.	.	Classification=Pathogenic
13	51939194	.	C	G	.	.	Classification=Pathogenic
13	51941080	.	C	A	.	.	Classification=Pathogenic
13	51941080	.	C	T	.	.	Classification=Pathogenic
13	51941089	.	G	C	.	.	Classification=Benign
13	51941139	.	A	G	.	.	Classification=Benign
13	51941244	.	G	C	.	.	Classification=Pathogenic
13	51942555	.	C	T	.	.	Classification=Pathogenic
13	51942556	.	T	C	.	.	Classification=Pathogenic
13	51943819	.	C	T	.	.	Classification=Benign
13	51943933	.	AACT	A	.	.	Classification=Benign
13	51944107	.	A	G	.	.	Classification=Pathogenic
13	51944183	.	GA	G	.	.	Classification=Pathogenic
13	51944211	.	AT	A	.	.	Classification=Pathogenic
13	51944292	.	C	T	.	.	Classification=Pathogenic
13	51944293	.	T	C	.	.	Classification=Pathogenic
13	51944303	.	A	T	.	.	Classification=Pathogenic
13	51946286	.	T	A	.	.	Classification=Pathogenic
13	51946479	.	CT	C	.	.	Classification=Pathogenic
13	51946480	.	T	C	.	.	Classification=Pathogenic
13	51946480	.	T	G	.	.	Classification=Pathogenic
13	51946568	.	C	A	.	.	Classification=Benign
13	51949661	.	C	T	.	.	Classification=Pathogenic
13	51949720	.	A	T	.	.	Classification=Pathogenic
13	51949797	.	C	T	.	.	Classification=Pathogenic
13	51949798	.	T	C	.	.	Classification=Pathogenic
13	51950006	.	C	T	.	.	Classification=Pathogenic
13	51950114	.	C	T	.	.	Classification=Benign
13	51950361	.	T	C	.	.	Classification=Pathogenic
13	51957227	.	C	A	.	.	Classification=Benign
13	51957511	.	C	T	.	.	Classification=Pathogenic
13	51957515	.	C	A	.	.	Classification=Pathogenic
13	51957515	.	C	T	.	.	Classification=Pathogenic
13	51957536	.	AC	A	.	.	Classification=Pathogenic
13	51957538	.	C	CT	.	.	Classification=Pathogenic
13	51957609	.	T	C	.	.	Classification=Pathogenic
13	51957824	.	C	T	.	.	Classification=Benign
13	51958545	.	C	G	.	.	Classification=Pathogenic
13	51960145	.	T	A	.	.	Classification=Pathogenic
13	51960147	.	C	A	.	.	Classification=Pathogenic
13	51960320	.	C	T	.	.	Classification=Pathogenic
13	51961838	.	G	A	.	.	Classification=Pathogenic
13	51961911	.	TTC	T	.	.	Classification=Pathogenic
13	51964870	.	A	G	.	.	Classification=Pathogenic
13	51965034	.	C	G	.	.	Classification=Pathogenic
13	51965034	.	C	T	.	.	Classification=Pathogenic
13	51965035	.	T	C	.	.	Classification=Pathogenic
13	51968433	.	ACAGTACTTACTGT	A	.	.	Classification=Pathogenic
13	51968439	.	C	T	.	.	Classification=Pathogenic
13	51968531	.	G	A	.	.	Classification=Benign
13	51968609	.	T	C	.	.	Classification=Pathogenic
13	51968660	.	T	G	.	.	Classification=Benign
13	51970491	.	C	A	.	.	Classification=Pathogenic
13	51970491	.	C	G	.	.	Classification=Pathogenic
13	51970663	.	C	A	.	.	Classification=Pathogenic
13	51971005	.	A	G	.	.	Classification=Benign
13	52024999	.	A	G	.	.	Classification=Benign
13	52028783	.	A	C	.	.	Classification=Benign
13	52378256	.	A	G	.	.	Classification=Benign
13	52846354	.	C	T	.	.	Classification=Benign
13	59666695	.	C	T	.	.	Classification=Benign
13	59666696	.	G	A	.	.	Classification=Benign
13	59810926	.	A	ATTAC	.	.	Classification=Benign
13	59833092	.	A	AT	.	.	Classification=Benign
13	59974379	.	T	C	.	.	Classification=Benign
13	59992510	.	T	C	.	.	Classification=Benign
13	60016416	.	G	C	.	.	Classification=Benign
13	60111883	.	G	C	.	.	Classification=Benign
13	60163621	.	C	T	.	.	Classification=Benign
13	67226287	.	C	G	.	.	Classification=Benign
13	70107328	.	T	G	.	.	Classification=Benign
13	71630557	.	G	C	.	.	Classification=Benign
13	72773721	.	G	A	.	.	Classification=Benign
13	72783562	.	G	A	.	.	Classification=Benign
13	72795504	.	A	G	.	.	Classification=Benign
13	75286668	.	C	A	.	.	Classification=Benign
13	75292518	.	T	A	.	.	Classification=Benign
13	75294562	.	T	C	.	.	Classification=Benign
13	75295271	.	A	T	.	.	Classification=Benign
13	75312867	.	T	C	.	.	Classification=Benign
13	75324460	.	C	A	.	.	Classification=Benign
13	75341080	.	A	C	.	.	Classification=Benign
13	75341114	.	T	TA	.	.	Classification=Benign
13	75349400	.	T	TA	.	.	Classification=Benign
13	75361850	.	C	G	.	.	Classification=Benign
13	75480939	.	C	T	.	.	Classification=Benign
13	75804311	.	G	A	.	.	Classification=Benign
13	75823635	.	C	T	.	.	Classification=Benign
13	76992285	.	C	T	.	.	Classification=Benign
13	76992289	.	C	T	.	.	Classification=Benign
13	76992509	.	C	T	.	.	Classification=Benign
13	76995717	.	C	G	.	.	Classification=Benign
13	77000137	.	A	C	.	.	Classification=Benign
13	77000361	.	G	A	.	.	Classification=Benign
13	77000678	.	C	G	.	.	Classification=Pathogenic
13	77000807	.	GT	G	.	.	Classification=Pathogenic
13	77001002	.	A	G	.	.	Classification=Benign
13	77001261	.	G	A	.	.	Classification=Benign
13	77051811	.	C	T	.	.	Classification=Benign
13	77095366	.	T	C	.	.	Classification=Benign
13	77098970	.	T	G	.	.	Classification=Benign
13	77166522	.	T	G	.	.	Classification=Benign
13	77171531	.	C	A	.	.	Classification=Benign
13	77326713	.	T	A	.	.	Classification=Benign
13	77899857	.	A	G	.	.	Classification=Pathogenic
13	77899858	.	C	G	.	.	Classification=Pathogenic
13	77901042	.	A	G	.	.	Classification=Benign
13	77903494	.	C	T	.	.	Classification=Pathogenic
13	77903530	.	G	A	.	.	Classification=Benign
13	77917916	.	T	G	.	.	Classification=Benign
13	77918405	.	C	T	.	.	Classification=Benign
13	77918525	.	G	A	.	.	Classification=Benign
13	78602348	.	C	CTGG	.	.	Classification=Benign
13	80337647	.	T	G	.	.	Classification=Benign
13	85794703	.	C	T	.	.	Classification=Benign
13	85796470	.	A	T	.	.	Classification=Benign
13	85796577	.	T	TG	.	.	Classification=Benign
13	87677217	.	T	A	.	.	Classification=Benign
13	91352883	.	C	T	.	.	Classification=Benign
13	91693344	.	A	G	.	.	Classification=Benign
13	93227520	.	G	A	.	.	Classification=Benign
13	93545291	.	A	G	.	.	Classification=Benign
13	93631736	.	C	G	.	.	Classification=Benign
13	93830612	.	T	TA	.	.	Classification=Benign
13	93830612	.	TA	T	.	.	Classification=Benign
13	94028038	.	A	T	.	.	Classification=Benign
13	94286531	.	A	G	.	.	Classification=Benign
13	94382508	.	C	T	.	.	Classification=Benign
13	94382663	.	G	A	.	.	Classification=Benign
13	94382783	.	T	A	.	.	Classification=Benign
13	94403488	.	T	A	.	.	Classification=Benign
13	94403602	.	G	A	.	.	Classification=Benign
13	94404882	.	C	A	.	.	Classification=Benign
13	94406910	.	A	G	.	.	Classification=Benign
13	94407050	.	G	C	.	.	Classification=Benign
13	94465672	.	C	T	.	.	Classification=Benign
13	94577852	.	CTTAAT	C	.	.	Classification=Benign
13	94579727	.	T	C	.	.	Classification=Benign
13	94583372	.	A	T	.	.	Classification=Benign
13	94623140	.	A	G	.	.	Classification=Benign
13	95186754	.	T	C	.	.	Classification=Benign
13	95434226	.	C	T	.	.	Classification=Benign
13	98439187	.	T	C	.	.	Classification=Benign
13	98902367	.	G	A	.	.	Classification=Benign
13	99982277	.	G	A	.	.	Classification=Benign
13	99982975	.	G	A	.	.	Classification=Pathogenic
13	99983093	.	C	T	.	.	Classification=Benign
13	99984944	.	A	T	.	.	Classification=Pathogenic
13	99985127	.	G	A	.	.	Classification=Benign
13	99985397	.	G	A	.	.	Classification=Benign
13	99985637	.	G	A	.	.	Classification=Benign
13	100111840	.	G	A	.	.	Classification=Pathogenic
13	100111889	.	G	C	.	.	Classification=Pathogenic
13	100111992	.	G	A	.	.	Classification=Pathogenic
13	100155196	.	C	T	.	.	Classification=Benign
13	100157285	.	A	C	.	.	Classification=Pathogenic
13	100157285	.	A	G	.	.	Classification=Pathogenic
13	100157286	.	G	A	.	.	Classification=Pathogenic
13	100209419	.	A	T	.	.	Classification=Pathogenic
13	100209464	.	G	A	.	.	Classification=Pathogenic
13	100209788	.	T	A	.	.	Classification=Benign
13	100301606	.	A	G	.	.	Classification=Pathogenic
13	100330672	.	G	C	.	.	Classification=Pathogenic
13	100340171	.	A	AAG	.	.	Classification=Pathogenic
13	100368371	.	A	T	.	.	Classification=Benign
13	100368574	.	G	A	.	.	Classification=Pathogenic
13	100368575	.	G	A	.	.	Classification=Pathogenic
13	100368576	.	T	C	.	.	Classification=Pathogenic
13	100368672	.	T	A	.	.	Classification=Benign
13	100425356	.	CA	C	.	.	Classification=Benign
13	100425632	.	G	C	.	.	Classification=Pathogenic
13	100425733	.	T	G	.	.	Classification=Pathogenic
13	100449148	.	C	G	.	.	Classification=Benign
13	100449212	.	C	CAGAT	.	.	Classification=Benign
13	100449246	.	TTTTAGTGTC	T	.	.	Classification=Pathogenic
13	100515681	.	G	C	.	.	Classification=Benign
13	100515685	.	C	T	.	.	Classification=Benign
13	100515739	.	C	T	.	.	Classification=Benign
13	100527673	.	A	G	.	.	Classification=Pathogenic
13	100529894	.	A	G	.	.	Classification=Benign
13	100530097	.	G	C	.	.	Classification=Pathogenic
13	101062393	.	A	G	.	.	Classification=Benign
13	101065562	.	CT	C	.	.	Classification=Pathogenic
13	101068135	.	T	A	.	.	Classification=Benign
13	101073793	.	C	T	.	.	Classification=Benign
13	101082860	.	G	A	.	.	Classification=Benign
13	101083806	.	T	C	.	.	Classification=Pathogenic
13	101090128	.	A	G	.	.	Classification=Benign
13	101100672	.	C	CTG	.	.	Classification=Benign
13	101104660	.	A	C	.	.	Classification=Benign
13	101142966	.	A	C	.	.	Classification=Benign
13	101176545	.	A	C	.	.	Classification=Benign
13	101192128	.	T	C	.	.	Classification=Benign
13	101229426	.	G	A	.	.	Classification=Benign
13	101229665	.	ATTATT	A	.	.	Classification=Benign
13	101237629	.	T	C	.	.	Classification=Benign
13	101258584	.	C	T	.	.	Classification=Benign
13	101283757	.	T	G	.	.	Classification=Benign
13	101284272	.	A	C	.	.	Classification=Benign
13	101291854	.	A	C	.	.	Classification=Benign
13	101345047	.	C	T	.	.	Classification=Benign
13	101345103	.	G	A	.	.	Classification=Benign
13	101376409	.	T	C	.	.	Classification=Benign
13	101395505	.	A	AT	.	.	Classification=Benign
13	101398927	.	T	A	.	.	Classification=Benign
13	101722264	.	C	G	.	.	Classification=Benign
13	101722277	.	C	T	.	.	Classification=Benign
13	101726751	.	G	A	.	.	Classification=Benign
13	101868760	.	T	C	.	.	Classification=Benign
13	101868830	.	T	C	.	.	Classification=Pathogenic
13	102637059	.	A	G	.	.	Classification=Benign
13	102644469	.	C	CAT	.	.	Classification=Benign
13	102731147	.	T	C	.	.	Classification=Benign
13	102746103	.	C	A	.	.	Classification=Benign
13	102807511	.	A	G	.	.	Classification=Benign
13	102851835	.	A	AT	.	.	Classification=Benign
13	102851994	.	A	G	.	.	Classification=Benign
13	102852292	.	TG	T	.	.	Classification=Pathogenic
13	102854336	.	C	G	.	.	Classification=Benign
13	102858546	.	C	T	.	.	Classification=Benign
13	102861228	.	G	A	.	.	Classification=Benign
13	102867842	.	A	G	.	.	Classification=Benign
13	102867901	.	T	C	.	.	Classification=Benign
13	103052619	.	C	A	.	.	Classification=Pathogenic
13	105467143	.	T	A	.	.	Classification=Benign
13	105472693	.	T	C	.	.	Classification=Benign
13	108207856	.	T	C	.	.	Classification=Benign
13	108208404	.	T	C	.	.	Classification=Benign
13	108208429	.	G	C	.	.	Classification=Benign
13	108208529	.	AG	A	.	.	Classification=Benign
13	108211411	.	T	TA	.	.	Classification=Benign
13	108665968	.	A	G	.	.	Classification=Benign
13	108666025	.	C	T	.	.	Classification=Benign
13	108820362	.	T	A	.	.	Classification=Benign
13	108883067	.	G	C	.	.	Classification=Benign
13	109127558	.	C	T	.	.	Classification=Benign
13	109140477	.	C	T	.	.	Classification=Benign
13	109782442	.	T	G	.	.	Classification=Benign
13	109783447	.	G	T	.	.	Classification=Benign
13	109783720	.	G	A	.	.	Classification=Benign
13	109784140	.	G	A	.	.	Classification=Benign
13	109784320	.	C	T	.	.	Classification=Benign
13	110155149	.	T	C	.	.	Classification=Benign
13	110155380	.	G	A	.	.	Classification=Benign
13	110155429	.	C	T	.	.	Classification=Benign
13	110161644	.	C	A	.	.	Classification=Benign
13	110162284	.	C	T	.	.	Classification=Pathogenic
13	110163750	.	G	C	.	.	Classification=Benign
13	110164861	.	C	T	.	.	Classification=Pathogenic
13	110165985	.	C	G	.	.	Classification=Benign
13	110166248	.	G	A	.	.	Classification=Benign
13	110166257	.	G	A	.	.	Classification=Benign
13	110166276	.	C	A	.	.	Classification=Pathogenic
13	110166281	.	G	A	.	.	Classification=Benign
13	110167113	.	G	A	.	.	Classification=Benign
13	110167148	.	G	A	.	.	Classification=Benign
13	110167238	.	C	T	.	.	Classification=Benign
13	110169527	.	T	C	.	.	Classification=Benign
13	110170596	.	C	T	.	.	Classification=Benign
13	110170935	.	T	C	.	.	Classification=Benign
13	110170993	.	G	A	.	.	Classification=Benign
13	110172719	.	C	A	.	.	Classification=Pathogenic
13	110172719	.	C	G	.	.	Classification=Pathogenic
13	110172771	.	C	T	.	.	Classification=Pathogenic
13	110172777	.	G	C	.	.	Classification=Benign
13	110174446	.	C	A	.	.	Classification=Pathogenic
13	110176544	.	T	C	.	.	Classification=Benign
13	110176646	.	G	A	.	.	Classification=Benign
13	110177743	.	G	A	.	.	Classification=Benign
13	110178173	.	C	T	.	.	Classification=Benign
13	110178491	.	G	A	.	.	Classification=Benign
13	110179038	.	T	C	.	.	Classification=Pathogenic
13	110179104	.	T	C	.	.	Classification=Benign
13	110181024	.	G	C	.	.	Classification=Benign
13	110181217	.	C	T	.	.	Classification=Benign
13	110181341	.	C	T	.	.	Classification=Benign
13	110181355	.	C	T	.	.	Classification=Benign
13	110181658	.	T	C	.	.	Classification=Benign
13	110182848	.	C	A	.	.	Classification=Benign
13	110186307	.	CCTCTGTGTGCACCCGAGGTGCCTGCCCTAACCTCCGTTTACAACTTCATGCTGCATCACGAGTTTCTCAGGCCTCACCTGGCAGG	C	.	.	Classification=Pathogenic
13	110187165	.	C	T	.	.	Classification=Benign
13	110187193	.	G	A	.	.	Classification=Benign
13	110192730	.	C	T	.	.	Classification=Benign
13	110194843	.	T	C	.	.	Classification=Benign
13	110194936	.	C	T	.	.	Classification=Benign
13	110194955	.	G	C	.	.	Classification=Benign
13	110195044	.	T	C	.	.	Classification=Benign
13	110195244	.	T	C	.	.	Classification=Benign
13	110198176	.	T	C	.	.	Classification=Benign
13	110198667	.	G	C	.	.	Classification=Benign
13	110201467	.	G	A	.	.	Classification=Benign
13	110201527	.	A	C	.	.	Classification=Benign
13	110207475	.	G	C	.	.	Classification=Benign
13	110208664	.	T	C	.	.	Classification=Benign
13	110208749	.	CTA	C	.	.	Classification=Benign
13	110209048	.	A	T	.	.	Classification=Benign
13	110209070	.	T	A	.	.	Classification=Benign
13	110209213	.	T	C	.	.	Classification=Benign
13	110209300	.	T	TAC	.	.	Classification=Benign
13	110209304	.	G	A	.	.	Classification=Benign
13	110209410	.	G	A	.	.	Classification=Benign
13	110209814	.	C	T	.	.	Classification=Benign
13	110211721	.	T	C	.	.	Classification=Benign
13	110212573	.	C	T	.	.	Classification=Pathogenic
13	110213718	.	C	T	.	.	Classification=Benign
13	110213849	.	T	C	.	.	Classification=Benign
13	110214104	.	T	TATA	.	.	Classification=Benign
13	110242960	.	TC	T	.	.	Classification=Benign
13	110307697	.	G	C	.	.	Classification=Benign
13	110308365	.	A	G	.	.	Classification=Benign
13	110357731	.	A	G	.	.	Classification=Benign
13	110424952	.	G	C	.	.	Classification=Pathogenic
13	110425057	.	T	G	.	.	Classification=Benign
13	110429711	.	T	C	.	.	Classification=Benign
13	110436125	.	GTTA	G	.	.	Classification=Benign
13	110438507	.	A	G	.	.	Classification=Benign
13	110438677	.	C	T	.	.	Classification=Benign
13	110438927	.	G	A	.	.	Classification=Benign
13	110438950	.	G	A	.	.	Classification=Benign
13	110446710	.	G	A	.	.	Classification=Benign
13	110449405	.	A	T	.	.	Classification=Benign
13	110449605	.	A	G	.	.	Classification=Benign
13	110450148	.	A	C	.	.	Classification=Benign
13	110450518	.	G	A	.	.	Classification=Benign
13	110457062	.	G	C	.	.	Classification=Benign
13	110457114	.	A	ACCCCAGGCGTCCGTGGGGCTGATGCCGTGCG	.	.	Classification=Benign
13	110457229	.	G	C	.	.	Classification=Benign
13	110457271	.	G	C	.	.	Classification=Benign
13	110458469	.	C	A	.	.	Classification=Benign
13	110458718	.	G	A	.	.	Classification=Benign
13	110459150	.	G	A	.	.	Classification=Benign
13	110462207	.	G	A	.	.	Classification=Benign
13	110465321	.	G	A	.	.	Classification=Benign
13	110465874	.	T	C	.	.	Classification=Benign
13	110466199	.	T	G	.	.	Classification=Benign
13	110466730	.	A	G	.	.	Classification=Benign
13	110466799	.	A	T	.	.	Classification=Benign
13	110469136	.	A	G	.	.	Classification=Benign
13	110469293	.	C	T	.	.	Classification=Benign
13	110469526	.	C	T	.	.	Classification=Benign
13	110472587	.	G	A	.	.	Classification=Benign
13	110473229	.	G	A	.	.	Classification=Benign
13	110480010	.	A	T	.	.	Classification=Benign
13	110480014	.	T	TCAAC	.	.	Classification=Benign
13	110480175	.	G	A	.	.	Classification=Benign
13	110482511	.	T	C	.	.	Classification=Benign
13	110482903	.	G	T	.	.	Classification=Benign
13	110482904	.	G	C	.	.	Classification=Benign
13	110485409	.	A	G	.	.	Classification=Benign
13	110485447	.	G	A	.	.	Classification=Benign
13	110485547	.	G	C	.	.	Classification=Benign
13	110485755	.	C	T	.	.	Classification=Benign
13	110489210	.	A	T	.	.	Classification=Benign
13	110490893	.	G	C	.	.	Classification=Benign
13	110491014	.	G	T	.	.	Classification=Benign
13	110492065	.	C	G	.	.	Classification=Benign
13	110492222	.	G	A	.	.	Classification=Benign
13	110493038	.	G	A	.	.	Classification=Benign
13	110493283	.	G	A	.	.	Classification=Pathogenic
13	110493432	.	C	T	.	.	Classification=Benign
13	110495146	.	AC	A	.	.	Classification=Benign
13	110495745	.	C	T	.	.	Classification=Benign
13	110502924	.	T	C	.	.	Classification=Benign
13	110503163	.	C	G	.	.	Classification=Benign
13	110503426	.	T	C	.	.	Classification=Benign
13	110503432	.	G	A	.	.	Classification=Benign
13	110503439	.	G	A	.	.	Classification=Benign
13	110503494	.	C	G	.	.	Classification=Benign
13	110503664	.	A	C	.	.	Classification=Benign
13	110506426	.	C	T	.	.	Classification=Benign
13	110506440	.	G	A	.	.	Classification=Benign
13	110506448	.	C	T	.	.	Classification=Benign
13	110506623	.	C	T	.	.	Classification=Benign
13	110507895	.	G	C	.	.	Classification=Benign
13	110507957	.	G	A	.	.	Classification=Benign
13	110511967	.	T	C	.	.	Classification=Benign
13	110512748	.	A	G	.	.	Classification=Benign
13	110512886	.	T	C	.	.	Classification=Benign
13	110625296	.	G	A	.	.	Classification=Benign
13	110627470	.	A	G	.	.	Classification=Benign
13	110627545	.	C	T	.	.	Classification=Pathogenic
13	110637250	.	G	T	.	.	Classification=Pathogenic
13	110642573	.	G	GC	.	.	Classification=Benign
13	110645957	.	G	A	.	.	Classification=Benign
13	110646412	.	G	C	.	.	Classification=Benign
13	110647372	.	G	A	.	.	Classification=Benign
13	110647516	.	C	CGGA	.	.	Classification=Benign
13	110647557	.	G	A	.	.	Classification=Benign
13	110650893	.	A	T	.	.	Classification=Benign
13	110663248	.	A	G	.	.	Classification=Benign
13	110667407	.	T	C	.	.	Classification=Benign
13	110676752	.	C	T	.	.	Classification=Benign
13	110676852	.	CA	C	.	.	Classification=Benign
13	110683135	.	CTG	C	.	.	Classification=Benign
13	110683286	.	G	T	.	.	Classification=Benign
13	110683382	.	C	A	.	.	Classification=Benign
13	110688175	.	G	A	.	.	Classification=Benign
13	110688245	.	CT	C	.	.	Classification=Benign
13	110697934	.	C	T	.	.	Classification=Benign
13	110701356	.	G	A	.	.	Classification=Benign
13	110701666	.	C	CA	.	.	Classification=Benign
13	112068759	.	G	A	.	.	Classification=Benign
13	112810613	.	T	A	.	.	Classification=Benign
13	112826774	.	C	T	.	.	Classification=Benign
13	112832972	.	T	G	.	.	Classification=Benign
13	112833033	.	G	A	.	.	Classification=Benign
13	112854408	.	C	T	.	.	Classification=Benign
13	112854411	.	G	A	.	.	Classification=Benign
13	112856046	.	G	A	.	.	Classification=Benign
13	112881856	.	C	G	.	.	Classification=Benign
13	112881971	.	G	A	.	.	Classification=Benign
13	113074497	.	C	T	.	.	Classification=Benign
13	113075100	.	C	T	.	.	Classification=Benign
13	113075150	.	G	T	.	.	Classification=Benign
13	113085076	.	T	G	.	.	Classification=Benign
13	113094643	.	C	T	.	.	Classification=Benign
13	113106101	.	G	A	.	.	Classification=Benign
13	113106846	.	C	T	.	.	Classification=Benign
13	113113961	.	G	C	.	.	Classification=Pathogenic
13	113115603	.	G	A	.	.	Classification=Benign
13	113115778	.	C	T	.	.	Classification=Benign
13	113129397	.	G	GGGAGCCTGGGTGAAGA	.	.	Classification=Benign
13	113129471	.	G	C	.	.	Classification=Benign
13	113129492	.	G	A	.	.	Classification=Benign
13	113143922	.	G	A	.	.	Classification=Benign
13	113190934	.	C	A	.	.	Classification=Benign
13	113309683	.	T	C	.	.	Classification=Benign
13	113520651	.	C	T	.	.	Classification=Benign
13	113636018	.	G	A	.	.	Classification=Benign
13	113669574	.	C	T	.	.	Classification=Benign
13	113822006	.	C	T	.	.	Classification=Benign
13	113823531	.	G	A	.	.	Classification=Benign
13	114325456	.	C	T	.	.	Classification=Benign
14	20295444	.	T	C	.	.	Classification=Benign
14	20380256	.	C	T	.	.	Classification=Benign
14	20396659	.	G	A	.	.	Classification=Benign
14	20447717	.	G	C	.	.	Classification=Benign
14	20448557	.	G	C	.	.	Classification=Benign
14	20449283	.	A	T	.	.	Classification=Benign
14	20452091	.	T	C	.	.	Classification=Benign
14	20456045	.	A	G	.	.	Classification=Benign
14	20472299	.	C	A	.	.	Classification=Benign
14	20474534	.	C	T	.	.	Classification=Pathogenic
14	20474576	.	G	A	.	.	Classification=Pathogenic
14	20475345	.	T	A	.	.	Classification=Benign
14	20693222	.	A	G	.	.	Classification=Benign
14	20693626	.	C	A	.	.	Classification=Benign
14	20693696	.	C	T	.	.	Classification=Benign
14	20693927	.	A	T	.	.	Classification=Benign
14	21018512	.	A	G	.	.	Classification=Benign
14	21032059	.	C	G	.	.	Classification=Benign
14	21080754	.	G	A	.	.	Classification=Benign
14	21294412	.	T	C	.	.	Classification=Benign
14	21301060	.	C	T	.	.	Classification=Pathogenic
14	21301248	.	A	C	.	.	Classification=Benign
14	21303405	.	C	CT	.	.	Classification=Pathogenic
14	21303544	.	G	A	.	.	Classification=Pathogenic
14	21311821	.	CAGAA	C	.	.	Classification=Pathogenic
14	21312507	.	G	A	.	.	Classification=Pathogenic
14	21312692	.	CT	C	.	.	Classification=Benign
14	21320157	.	C	T	.	.	Classification=Pathogenic
14	21320996	.	G	C	.	.	Classification=Pathogenic
14	21321257	.	A	G	.	.	Classification=Pathogenic
14	21325384	.	G	A	.	.	Classification=Pathogenic
14	21327621	.	A	G	.	.	Classification=Pathogenic
14	21327808	.	G	T	.	.	Classification=Pathogenic
14	21327809	.	T	C	.	.	Classification=Pathogenic
14	21328870	.	G	A	.	.	Classification=Benign
14	21334420	.	A	T	.	.	Classification=Benign
14	21343159	.	G	T	.	.	Classification=Pathogenic
14	21345198	.	G	T	.	.	Classification=Pathogenic
14	21345387	.	G	GTTAT	.	.	Classification=Benign
14	21348166	.	TTTTAG	T	.	.	Classification=Pathogenic
14	21363493	.	G	C	.	.	Classification=Benign
14	21371928	.	C	T	.	.	Classification=Benign
14	21386156	.	C	T	.	.	Classification=Benign
14	21393627	.	C	T	.	.	Classification=Benign
14	21393676	.	T	C	.	.	Classification=Benign
14	21395965	.	C	A	.	.	Classification=Benign
14	21397804	.	A	T	.	.	Classification=Benign
14	21399706	.	C	G	.	.	Classification=Pathogenic
14	21401071	.	TCTATGAAGA	T	.	.	Classification=Pathogenic
14	21402330	.	A	G	.	.	Classification=Benign
14	21402518	.	A	C	.	.	Classification=Benign
14	21403059	.	G	A	.	.	Classification=Benign
14	21403214	.	T	C	.	.	Classification=Pathogenic
14	21403494	.	C	T	.	.	Classification=Benign
14	21403664	.	C	G	.	.	Classification=Pathogenic
14	21403665	.	T	C	.	.	Classification=Pathogenic
14	21403840	.	T	G	.	.	Classification=Benign
14	21406030	.	CCT	C	.	.	Classification=Benign
14	21406098	.	T	C	.	.	Classification=Benign
14	21407328	.	T	C	.	.	Classification=Benign
14	21408557	.	T	C	.	.	Classification=Pathogenic
14	21408893	.	T	A	.	.	Classification=Benign
14	21409615	.	G	A	.	.	Classification=Benign
14	21410170	.	T	C	.	.	Classification=Benign
14	21426393	.	G	C	.	.	Classification=Benign
14	21427626	.	T	A	.	.	Classification=Benign
14	21427976	.	G	A	.	.	Classification=Benign
14	21428147	.	C	T	.	.	Classification=Benign
14	21428275	.	C	T	.	.	Classification=Benign
14	21429308	.	G	A	.	.	Classification=Benign
14	21431188	.	T	C	.	.	Classification=Benign
14	21431499	.	T	C	.	.	Classification=Benign
14	21523492	.	G	C	.	.	Classification=Benign
14	21523496	.	C	T	.	.	Classification=Benign
14	22768003	.	G	A	.	.	Classification=Benign
14	22771029	.	G	T	.	.	Classification=Benign
14	22773931	.	A	G	.	.	Classification=Pathogenic
14	22773932	.	C	G	.	.	Classification=Pathogenic
14	22774477	.	G	T	.	.	Classification=Pathogenic
14	22775258	.	TTAGAG	T	.	.	Classification=Benign
14	22775937	.	C	G	.	.	Classification=Pathogenic
14	22775938	.	T	A	.	.	Classification=Pathogenic
14	22775938	.	T	G	.	.	Classification=Pathogenic
14	22776194	.	C	A	.	.	Classification=Pathogenic
14	22776194	.	C	G	.	.	Classification=Pathogenic
14	22776578	.	G	A	.	.	Classification=Benign
14	22778478	.	T	C	.	.	Classification=Benign
14	22778791	.	AC	A	.	.	Classification=Pathogenic
14	22779925	.	C	G	.	.	Classification=Pathogenic
14	22779925	.	C	T	.	.	Classification=Pathogenic
14	22812773	.	C	CTA	.	.	Classification=Benign
14	22812773	.	C	CTATA	.	.	Classification=Benign
14	22812773	.	CTATA	C	.	.	Classification=Benign
14	22812934	.	A	C	.	.	Classification=Pathogenic
14	22812943	.	G	A	.	.	Classification=Benign
14	22813240	.	C	T	.	.	Classification=Benign
14	22813269	.	ACACG	A	.	.	Classification=Pathogenic
14	22813311	.	G	A	.	.	Classification=Pathogenic
14	22813396	.	C	T	.	.	Classification=Pathogenic
14	22813541	.	A	C	.	.	Classification=Benign
14	22813699	.	T	TGCAA	.	.	Classification=Benign
14	22842683	.	C	T	.	.	Classification=Benign
14	22843660	.	G	T	.	.	Classification=Benign
14	22843666	.	G	C	.	.	Classification=Benign
14	22843714	.	T	C	.	.	Classification=Benign
14	22843973	.	A	G	.	.	Classification=Benign
14	22844178	.	C	G	.	.	Classification=Benign
14	22872457	.	G	C	.	.	Classification=Benign
14	22875363	.	A	G	.	.	Classification=Benign
14	22875591	.	T	C	.	.	Classification=Benign
14	22950328	.	T	C	.	.	Classification=Benign
14	23042711	.	C	T	.	.	Classification=Benign
14	23321906	.	C	CG	.	.	Classification=Benign
14	23322013	.	T	G	.	.	Classification=Benign
14	23323646	.	C	T	.	.	Classification=Benign
14	23325042	.	C	CAA	.	.	Classification=Benign
14	23325115	.	A	G	.	.	Classification=Benign
14	23383322	.	T	G	.	.	Classification=Benign
14	23386105	.	C	T	.	.	Classification=Benign
14	23386302	.	C	T	.	.	Classification=Benign
14	23387652	.	C	T	.	.	Classification=Benign
14	23388194	.	A	T	.	.	Classification=Benign
14	23389023	.	C	T	.	.	Classification=Benign
14	23393704	.	C	A	.	.	Classification=Benign
14	23394068	.	C	T	.	.	Classification=Benign
14	23394139	.	G	A	.	.	Classification=Benign
14	23396676	.	G	A	.	.	Classification=Benign
14	23400708	.	C	T	.	.	Classification=Pathogenic
14	23402558	.	G	A	.	.	Classification=Benign
14	23405326	.	C	T	.	.	Classification=Benign
14	23407058	.	C	T	.	.	Classification=Benign
14	23407188	.	C	T	.	.	Classification=Benign
14	23413756	.	CA	C	.	.	Classification=Pathogenic
14	23414002	.	C	T	.	.	Classification=Pathogenic
14	23415362	.	G	A	.	.	Classification=Benign
14	23415563	.	T	A	.	.	Classification=Benign
14	23415680	.	C	T	.	.	Classification=Benign
14	23416130	.	G	A	.	.	Classification=Benign
14	23416811	.	G	C	.	.	Classification=Benign
14	23416844	.	C	A	.	.	Classification=Benign
14	23416865	.	CA	C	.	.	Classification=Benign
14	23416866	.	AC	A	.	.	Classification=Benign
14	23417034	.	T	A	.	.	Classification=Benign
14	23417324	.	C	T	.	.	Classification=Benign
14	23417953	.	C	T	.	.	Classification=Benign
14	23418374	.	C	T	.	.	Classification=Benign
14	23418655	.	C	T	.	.	Classification=Benign
14	23418656	.	G	A	.	.	Classification=Benign
14	23418974	.	C	T	.	.	Classification=Benign
14	23419114	.	T	TG	.	.	Classification=Benign
14	23419161	.	C	T	.	.	Classification=Benign
14	23419297	.	TG	T	.	.	Classification=Benign
14	23419456	.	A	T	.	.	Classification=Benign
14	23419523	.	G	A	.	.	Classification=Benign
14	23419532	.	A	G	.	.	Classification=Benign
14	23423372	.	T	C	.	.	Classification=Benign
14	23424506	.	A	C	.	.	Classification=Benign
14	23425797	.	C	T	.	.	Classification=Benign
14	23427189	.	T	G	.	.	Classification=Benign
14	23427868	.	T	C	.	.	Classification=Benign
14	23428596	.	A	G	.	.	Classification=Benign
14	23428912	.	C	T	.	.	Classification=Benign
14	23431584	.	C	A	.	.	Classification=Pathogenic
14	23431584	.	C	T	.	.	Classification=Pathogenic
14	23433385	.	C	G	.	.	Classification=Benign
14	23433388	.	T	G	.	.	Classification=Benign
14	23433656	.	G	A	.	.	Classification=Benign
14	23523732	.	G	T	.	.	Classification=Benign
14	23525358	.	C	T	.	.	Classification=Benign
14	23532992	.	C	T	.	.	Classification=Benign
14	23533678	.	G	T	.	.	Classification=Benign
14	23638942	.	C	A	.	.	Classification=Benign
14	23645245	.	C	A	.	.	Classification=Benign
14	23953822	.	C	A	.	.	Classification=Benign
14	24080569	.	G	A	.	.	Classification=Benign
14	24081239	.	G	C	.	.	Classification=Benign
14	24081247	.	G	A	.	.	Classification=Benign
14	24082467	.	C	T	.	.	Classification=Pathogenic
14	24098299	.	T	C	.	.	Classification=Benign
14	24098455	.	G	A	.	.	Classification=Benign
14	24099114	.	C	T	.	.	Classification=Benign
14	24100134	.	C	T	.	.	Classification=Benign
14	24103723	.	G	A	.	.	Classification=Benign
14	24132256	.	G	A	.	.	Classification=Benign
14	24145409	.	G	A	.	.	Classification=Benign
14	24147859	.	C	T	.	.	Classification=Benign
14	24149650	.	A	G	.	.	Classification=Benign
14	24160348	.	G	T	.	.	Classification=Benign
14	24240770	.	C	T	.	.	Classification=Benign
14	24241756	.	C	G	.	.	Classification=Benign
14	24242423	.	G	A	.	.	Classification=Benign
14	24249362	.	T	A	.	.	Classification=Benign
14	24254282	.	C	A	.	.	Classification=Pathogenic
14	24258526	.	C	T	.	.	Classification=Benign
14	24258534	.	C	G	.	.	Classification=Pathogenic
14	24258535	.	C	T	.	.	Classification=Pathogenic
14	24258675	.	T	G	.	.	Classification=Pathogenic
14	24259074	.	C	G	.	.	Classification=Pathogenic
14	24259768	.	C	T	.	.	Classification=Benign
14	24259813	.	T	C	.	.	Classification=Pathogenic
14	24259813	.	T	G	.	.	Classification=Pathogenic
14	24259938	.	A	G	.	.	Classification=Pathogenic
14	24261695	.	C	A	.	.	Classification=Pathogenic
14	24261792	.	G	A	.	.	Classification=Benign
14	24261837	.	C	T	.	.	Classification=Benign
14	24261901	.	C	T	.	.	Classification=Benign
14	24311052	.	C	T	.	.	Classification=Benign
14	24315886	.	G	T	.	.	Classification=Benign
14	24316005	.	G	A	.	.	Classification=Benign
14	24407856	.	C	T	.	.	Classification=Benign
14	24407955	.	A	G	.	.	Classification=Benign
14	24408033	.	C	T	.	.	Classification=Benign
14	24408683	.	A	C	.	.	Classification=Benign
14	24409748	.	A	ACAGTTTCCAAAGCACCTG	.	.	Classification=Benign
14	24410185	.	C	T	.	.	Classification=Benign
14	24411065	.	C	T	.	.	Classification=Benign
14	24414681	.	G	A	.	.	Classification=Benign
14	24414712	.	A	G	.	.	Classification=Benign
14	24415613	.	G	A	.	.	Classification=Benign
14	24574465	.	T	C	.	.	Classification=Benign
14	24632423	.	T	C	.	.	Classification=Benign
14	28767473	.	CGCCGCCGCCGCCGCAGCAGCAGCA	C	.	.	Classification=Benign
14	28767520	.	G	A	.	.	Classification=Benign
14	28767530	.	C	T	.	.	Classification=Benign
14	28767587	.	T	A	.	.	Classification=Benign
14	28767589	.	C	G	.	.	Classification=Benign
14	28767657	.	C	T	.	.	Classification=Benign
14	28767733	.	G	A	.	.	Classification=Benign
14	28767736	.	G	T	.	.	Classification=Benign
14	28767768	.	C	T	.	.	Classification=Benign
14	28767951	.	C	T	.	.	Classification=Benign
14	28768308	.	C	T	.	.	Classification=Benign
14	28768311	.	G	C	.	.	Classification=Benign
14	28768337	.	A	G	.	.	Classification=Benign
14	28768437	.	C	G	.	.	Classification=Benign
14	28768500	.	C	T	.	.	Classification=Benign
14	28768512	.	G	A	.	.	Classification=Benign
14	29577320	.	T	C	.	.	Classification=Benign
14	29597770	.	A	T	.	.	Classification=Benign
14	29598988	.	T	G	.	.	Classification=Benign
14	29636340	.	G	A	.	.	Classification=Benign
14	29927416	.	G	GCCCGGA	.	.	Classification=Benign
14	30878572	.	A	T	.	.	Classification=Benign
14	30878967	.	T	C	.	.	Classification=Benign
14	30879731	.	C	A	.	.	Classification=Benign
14	30886105	.	T	G	.	.	Classification=Benign
14	31025782	.	G	A	.	.	Classification=Benign
14	31065911	.	C	T	.	.	Classification=Benign
14	31072732	.	CAAGT	C	.	.	Classification=Benign
14	31072974	.	G	A	.	.	Classification=Pathogenic
14	31084514	.	T	G	.	.	Classification=Benign
14	31128892	.	T	C	.	.	Classification=Benign
14	31168320	.	G	C	.	.	Classification=Benign
14	31673338	.	AT	A	.	.	Classification=Benign
14	31714642	.	C	T	.	.	Classification=Benign
14	31714764	.	A	T	.	.	Classification=Benign
14	31826715	.	G	A	.	.	Classification=Pathogenic
14	31826855	.	TTAA	T	.	.	Classification=Benign
14	31826859	.	A	G	.	.	Classification=Benign
14	31826861	.	A	C	.	.	Classification=Benign
14	31846783	.	T	C	.	.	Classification=Benign
14	32093527	.	A	G	.	.	Classification=Benign
14	32093582	.	C	T	.	.	Classification=Benign
14	33215335	.	T	C	.	.	Classification=Benign
14	33799786	.	C	T	.	.	Classification=Benign
14	33800563	.	G	A	.	.	Classification=Benign
14	33929099	.	T	C	.	.	Classification=Benign
14	34516452	.	C	T	.	.	Classification=Benign
14	34712456	.	A	C	.	.	Classification=Benign
14	34776126	.	G	A	.	.	Classification=Benign
14	35000785	.	G	A	.	.	Classification=Benign
14	35013591	.	A	G	.	.	Classification=Benign
14	35018723	.	A	G	.	.	Classification=Benign
14	35023049	.	A	G	.	.	Classification=Benign
14	35266761	.	A	G	.	.	Classification=Benign
14	35401887	.	C	T	.	.	Classification=Benign
14	35401914	.	A	T	.	.	Classification=Benign
14	35402888	.	C	T	.	.	Classification=Benign
14	35403670	.	G	T	.	.	Classification=Benign
14	35404361	.	A	T	.	.	Classification=Benign
14	35404483	.	G	A	.	.	Classification=Benign
14	35404505	.	T	C	.	.	Classification=Benign
14	36517060	.	C	CT	.	.	Classification=Benign
14	36517352	.	A	ACACCTGAACTGGGTGT	.	.	Classification=Pathogenic
14	36517833	.	C	T	.	.	Classification=Benign
14	36518022	.	T	A	.	.	Classification=Pathogenic
14	36518980	.	C	G	.	.	Classification=Pathogenic
14	36518984	.	C	T	.	.	Classification=Pathogenic
14	36519016	.	G	T	.	.	Classification=Pathogenic
14	36657839	.	C	G	.	.	Classification=Benign
14	36659359	.	C	A	.	.	Classification=Benign
14	36661540	.	C	T	.	.	Classification=Benign
14	36662815	.	G	A	.	.	Classification=Benign
14	36662843	.	A	G	.	.	Classification=Benign
14	36662856	.	A	G	.	.	Classification=Benign
14	36663509	.	C	CCTACCGACCAAGGTAGGG	.	.	Classification=Pathogenic
14	36676881	.	T	C	.	.	Classification=Benign
14	36729501	.	A	T	.	.	Classification=Benign
14	37518377	.	T	G	.	.	Classification=Benign
14	37591452	.	C	T	.	.	Classification=Benign
14	38209797	.	G	A	.	.	Classification=Benign
14	39033426	.	G	GAA	.	.	Classification=Benign
14	39042748	.	CT	C	.	.	Classification=Benign
14	39045070	.	T	G	.	.	Classification=Benign
14	39045559	.	T	C	.	.	Classification=Benign
14	39048487	.	T	A	.	.	Classification=Benign
14	39048892	.	C	T	.	.	Classification=Benign
14	39048931	.	T	C	.	.	Classification=Benign
14	39063234	.	G	A	.	.	Classification=Benign
14	39063288	.	T	C	.	.	Classification=Benign
14	39074304	.	T	C	.	.	Classification=Benign
14	39074426	.	G	A	.	.	Classification=Benign
14	39074610	.	T	TAAG	.	.	Classification=Benign
14	39086981	.	G	C	.	.	Classification=Benign
14	39093316	.	T	C	.	.	Classification=Benign
14	39093525	.	C	T	.	.	Classification=Benign
14	39154329	.	T	C	.	.	Classification=Benign
14	39158404	.	T	C	.	.	Classification=Pathogenic
14	39159552	.	T	C	.	.	Classification=Pathogenic
14	44504951	.	A	AGGGGCCTCCTCAGCTGGTGGAGGCTGAACTTCAGAG	.	.	Classification=Benign
14	44903212	.	C	T	.	.	Classification=Benign
14	45137111	.	A	AGAGAGTGCTTTTTCTTGAGAGGGAGACGGGAGAGGGAGAGGGAGACGGGAGAGGGAGAGGCAGACGGGAGAGGGAGAGGGAGACGGGAGCTTTTTTT	.	.	Classification=Pathogenic
14	45151104	.	A	G	.	.	Classification=Benign
14	45151840	.	G	T	.	.	Classification=Benign
14	45153616	.	A	G	.	.	Classification=Benign
14	45154060	.	A	G	.	.	Classification=Benign
14	45155738	.	G	A	.	.	Classification=Benign
14	45159038	.	T	G	.	.	Classification=Benign
14	45159080	.	TTA	T	.	.	Classification=Benign
14	45167125	.	A	G	.	.	Classification=Benign
14	45173084	.	A	G	.	.	Classification=Benign
14	45176512	.	A	G	.	.	Classification=Benign
14	45176907	.	G	T	.	.	Classification=Pathogenic
14	45176948	.	T	G	.	.	Classification=Pathogenic
14	45176976	.	G	T	.	.	Classification=Pathogenic
14	45183841	.	AG	A	.	.	Classification=Pathogenic
14	45185207	.	TCTTA	T	.	.	Classification=Benign
14	45187886	.	AG	A	.	.	Classification=Pathogenic
14	45189246	.	A	G	.	.	Classification=Benign
14	45196458	.	A	G	.	.	Classification=Benign
14	45224047	.	C	A	.	.	Classification=Benign
14	45231149	.	T	C	.	.	Classification=Benign
14	45242332	.	T	G	.	.	Classification=Benign
14	49577674	.	T	C	.	.	Classification=Benign
14	49625753	.	T	C	.	.	Classification=Benign
14	49625869	.	T	C	.	.	Classification=Benign
14	49628066	.	T	C	.	.	Classification=Benign
14	49633289	.	C	A	.	.	Classification=Pathogenic
14	49633299	.	G	A	.	.	Classification=Benign
14	49633524	.	C	G	.	.	Classification=Benign
14	49634422	.	T	G	.	.	Classification=Benign
14	49654140	.	C	T	.	.	Classification=Benign
14	49654804	.	T	C	.	.	Classification=Benign
14	49807392	.	ATATACC	A	.	.	Classification=Benign
14	49807400	.	A	G	.	.	Classification=Benign
14	49834424	.	G	A	.	.	Classification=Benign
14	50118391	.	G	A	.	.	Classification=Benign
14	50118599	.	C	A	.	.	Classification=Benign
14	50120256	.	G	A	.	.	Classification=Benign
14	50130294	.	T	C	.	.	Classification=Benign
14	50139716	.	T	C	.	.	Classification=Benign
14	50139898	.	A	G	.	.	Classification=Benign
14	50140072	.	A	G	.	.	Classification=Benign
14	50145233	.	G	A	.	.	Classification=Benign
14	50145237	.	T	C	.	.	Classification=Benign
14	50145429	.	C	G	.	.	Classification=Benign
14	50145683	.	T	C	.	.	Classification=Benign
14	50152964	.	CA	C	.	.	Classification=Benign
14	50153393	.	ATATT	A	.	.	Classification=Benign
14	50158924	.	C	T	.	.	Classification=Benign
14	50159674	.	C	A	.	.	Classification=Benign
14	50159762	.	C	A	.	.	Classification=Benign
14	50160090	.	G	GA	.	.	Classification=Benign
14	50160204	.	ACAG	A	.	.	Classification=Benign
14	50161763	.	C	A	.	.	Classification=Benign
14	50174348	.	A	G	.	.	Classification=Benign
14	50174571	.	T	C	.	.	Classification=Benign
14	50174629	.	T	G	.	.	Classification=Benign
14	50180531	.	AT	A	.	.	Classification=Benign
14	50180532	.	T	TA	.	.	Classification=Benign
14	50180532	.	TTA	T	.	.	Classification=Benign
14	50180533	.	T	A	.	.	Classification=Benign
14	50180834	.	C	T	.	.	Classification=Benign
14	50182288	.	T	TCAAGCAGTCC	.	.	Classification=Benign
14	50188231	.	C	T	.	.	Classification=Benign
14	50188428	.	CTATT	C	.	.	Classification=Benign
14	50199545	.	C	T	.	.	Classification=Benign
14	50204415	.	A	G	.	.	Classification=Benign
14	50231287	.	C	T	.	.	Classification=Benign
14	50246961	.	T	G	.	.	Classification=Benign
14	50265454	.	T	C	.	.	Classification=Benign
14	50269128	.	G	GA	.	.	Classification=Benign
14	50278405	.	A	ATTACTT	.	.	Classification=Benign
14	50283927	.	T	C	.	.	Classification=Benign
14	50301981	.	T	C	.	.	Classification=Benign
14	50302900	.	A	T	.	.	Classification=Pathogenic
14	50302901	.	C	T	.	.	Classification=Pathogenic
14	50303183	.	A	G	.	.	Classification=Benign
14	50560409	.	G	C	.	.	Classification=Benign
14	50587757	.	G	C	.	.	Classification=Benign
14	50591066	.	T	C	.	.	Classification=Benign
14	50591078	.	A	G	.	.	Classification=Benign
14	50593734	.	A	G	.	.	Classification=Benign
14	50593914	.	C	CT	.	.	Classification=Benign
14	50595563	.	AT	A	.	.	Classification=Benign
14	50623177	.	G	A	.	.	Classification=Pathogenic
14	50623397	.	T	G	.	.	Classification=Benign
14	50632152	.	C	A	.	.	Classification=Benign
14	50741425	.	T	G	.	.	Classification=Benign
14	50756388	.	G	T	.	.	Classification=Benign
14	50756635	.	A	G	.	.	Classification=Benign
14	50758354	.	C	T	.	.	Classification=Benign
14	50760184	.	T	C	.	.	Classification=Benign
14	50763533	.	G	C	.	.	Classification=Benign
14	50763642	.	T	C	.	.	Classification=Benign
14	50766147	.	A	C	.	.	Classification=Benign
14	50770720	.	C	T	.	.	Classification=Benign
14	50776844	.	T	C	.	.	Classification=Benign
14	50778948	.	T	C	.	.	Classification=Benign
14	50806820	.	TA	T	.	.	Classification=Benign
14	50881627	.	G	T	.	.	Classification=Benign
14	50908532	.	G	T	.	.	Classification=Benign
14	50910162	.	T	C	.	.	Classification=Benign
14	50911727	.	TACC	T	.	.	Classification=Pathogenic
14	50911735	.	T	C	.	.	Classification=Pathogenic
14	50912155	.	C	T	.	.	Classification=Pathogenic
14	50912902	.	C	T	.	.	Classification=Benign
14	50913028	.	C	A	.	.	Classification=Pathogenic
14	50915232	.	T	A	.	.	Classification=Benign
14	50920625	.	T	C	.	.	Classification=Pathogenic
14	50920836	.	G	C	.	.	Classification=Benign
14	50920952	.	TCA	T	.	.	Classification=Pathogenic
14	50921064	.	C	T	.	.	Classification=Benign
14	50921257	.	G	C	.	.	Classification=Benign
14	50924288	.	T	C	.	.	Classification=Benign
14	50935101	.	A	T	.	.	Classification=Benign
14	50937871	.	C	T	.	.	Classification=Benign
14	51720248	.	G	A	.	.	Classification=Benign
14	52015181	.	G	T	.	.	Classification=Benign
14	52028763	.	C	T	.	.	Classification=Benign
14	52671708	.	A	G	.	.	Classification=Benign
14	53046760	.	AAG	A	.	.	Classification=Benign
14	53046950	.	C	A	.	.	Classification=Pathogenic
14	53056088	.	A	G	.	.	Classification=Benign
14	53103386	.	A	C	.	.	Classification=Benign
14	53152022	.	C	G	.	.	Classification=Benign
14	53952010	.	C	A	.	.	Classification=Benign
14	53952388	.	A	C	.	.	Classification=Benign
14	54843187	.	T	A	.	.	Classification=Benign
14	54844046	.	C	A	.	.	Classification=Pathogenic
14	54844124	.	G	A	.	.	Classification=Pathogenic
14	54845477	.	C	CAA	.	.	Classification=Benign
14	54845766	.	A	G	.	.	Classification=Pathogenic
14	54845767	.	C	A	.	.	Classification=Pathogenic
14	54845767	.	C	G	.	.	Classification=Pathogenic
14	54847098	.	C	A	.	.	Classification=Pathogenic
14	54847098	.	C	G	.	.	Classification=Pathogenic
14	54847131	.	C	G	.	.	Classification=Pathogenic
14	54847131	.	C	T	.	.	Classification=Pathogenic
14	54859677	.	T	TC	.	.	Classification=Pathogenic
14	54859678	.	T	TC	.	.	Classification=Pathogenic
14	54865325	.	A	C	.	.	Classification=Pathogenic
14	54865326	.	C	T	.	.	Classification=Pathogenic
14	54865437	.	C	G	.	.	Classification=Pathogenic
14	54865437	.	C	T	.	.	Classification=Pathogenic
14	54865438	.	T	C	.	.	Classification=Pathogenic
14	54882151	.	C	T	.	.	Classification=Benign
14	54902185	.	G	A	.	.	Classification=Benign
14	54941681	.	T	G	.	.	Classification=Benign
14	56609137	.	G	T	.	.	Classification=Benign
14	56803966	.	C	G	.	.	Classification=Benign
14	58252212	.	A	G	.	.	Classification=Benign
14	58258000	.	T	C	.	.	Classification=Pathogenic
14	58258099	.	C	CTT	.	.	Classification=Benign
14	58271048	.	A	T	.	.	Classification=Benign
14	58429349	.	C	A	.	.	Classification=Benign
14	58429365	.	T	A	.	.	Classification=Benign
14	58442717	.	T	C	.	.	Classification=Benign
14	58444514	.	C	T	.	.	Classification=Benign
14	58448494	.	G	A	.	.	Classification=Pathogenic
14	58448635	.	A	AG	.	.	Classification=Benign
14	58453522	.	A	C	.	.	Classification=Benign
14	58458545	.	G	A	.	.	Classification=Pathogenic
14	58470956	.	A	G	.	.	Classification=Benign
14	58475051	.	A	G	.	.	Classification=Benign
14	58482712	.	G	A	.	.	Classification=Pathogenic
14	58488812	.	T	C	.	.	Classification=Benign
14	58492205	.	A	G	.	.	Classification=Benign
14	58498997	.	T	C	.	.	Classification=Benign
14	58508707	.	C	T	.	.	Classification=Pathogenic
14	58512573	.	CAA	C	.	.	Classification=Pathogenic
14	58543903	.	A	T	.	.	Classification=Pathogenic
14	58544075	.	A	T	.	.	Classification=Benign
14	58638462	.	G	T	.	.	Classification=Benign
14	58645958	.	C	T	.	.	Classification=Benign
14	58646505	.	T	G	.	.	Classification=Benign
14	58646882	.	C	T	.	.	Classification=Benign
14	59355218	.	C	T	.	.	Classification=Benign
14	59359464	.	A	C	.	.	Classification=Benign
14	59727466	.	C	T	.	.	Classification=Benign
14	59746084	.	G	A	.	.	Classification=Benign
14	59746353	.	T	C	.	.	Classification=Benign
14	60511353	.	C	G	.	.	Classification=Benign
14	60645879	.	T	C	.	.	Classification=Benign
14	60646560	.	T	A	.	.	Classification=Benign
14	60649213	.	G	A	.	.	Classification=Benign
14	60975820	.	C	G	.	.	Classification=Benign
14	60976129	.	GA	G	.	.	Classification=Benign
14	60979227	.	G	C	.	.	Classification=Benign
14	60980755	.	A	G	.	.	Classification=Benign
14	61732424	.	C	T	.	.	Classification=Benign
14	61734128	.	T	TC	.	.	Classification=Benign
14	61736905	.	G	A	.	.	Classification=Benign
14	61738101	.	G	T	.	.	Classification=Benign
14	61740835	.	G	A	.	.	Classification=Benign
14	61740895	.	A	T	.	.	Classification=Benign
14	62707527	.	T	C	.	.	Classification=Benign
14	62707844	.	C	T	.	.	Classification=Benign
14	62707845	.	T	C	.	.	Classification=Benign
14	62708019	.	C	A	.	.	Classification=Benign
14	62708233	.	T	A	.	.	Classification=Benign
14	62802349	.	T	C	.	.	Classification=Benign
14	62849786	.	T	C	.	.	Classification=Benign
14	62987147	.	A	C	.	.	Classification=Benign
14	63006446	.	T	C	.	.	Classification=Benign
14	63016825	.	A	C	.	.	Classification=Benign
14	63016833	.	G	A	.	.	Classification=Benign
14	63389678	.	T	C	.	.	Classification=Benign
14	63415211	.	G	T	.	.	Classification=Benign
14	63954856	.	G	T	.	.	Classification=Benign
14	63961436	.	A	G	.	.	Classification=Benign
14	63963549	.	G	T	.	.	Classification=Benign
14	63963883	.	T	C	.	.	Classification=Benign
14	63964010	.	A	AT	.	.	Classification=Benign
14	63967934	.	G	A	.	.	Classification=Benign
14	63967983	.	C	T	.	.	Classification=Benign
14	63978927	.	G	A	.	.	Classification=Benign
14	63995289	.	A	C	.	.	Classification=Benign
14	63995353	.	G	T	.	.	Classification=Benign
14	63997060	.	A	C	.	.	Classification=Benign
14	63998346	.	A	G	.	.	Classification=Benign
14	63998621	.	G	A	.	.	Classification=Benign
14	63998633	.	C	T	.	.	Classification=Benign
14	64007509	.	A	C	.	.	Classification=Benign
14	64010002	.	A	G	.	.	Classification=Benign
14	64020215	.	A	C	.	.	Classification=Benign
14	64024739	.	C	A	.	.	Classification=Benign
14	64026647	.	C	T	.	.	Classification=Benign
14	64027560	.	C	T	.	.	Classification=Benign
14	64027678	.	A	G	.	.	Classification=Benign
14	64027683	.	T	A	.	.	Classification=Benign
14	64027743	.	C	G	.	.	Classification=Benign
14	64027769	.	C	T	.	.	Classification=Benign
14	64029952	.	G	A	.	.	Classification=Benign
14	64030829	.	G	A	.	.	Classification=Benign
14	64049839	.	A	G	.	.	Classification=Benign
14	64049892	.	T	C	.	.	Classification=Benign
14	64052674	.	A	C	.	.	Classification=Benign
14	64052721	.	T	C	.	.	Classification=Benign
14	64052737	.	A	G	.	.	Classification=Benign
14	64052991	.	A	T	.	.	Classification=Benign
14	64053143	.	C	T	.	.	Classification=Benign
14	64053165	.	C	T	.	.	Classification=Benign
14	64053260	.	A	G	.	.	Classification=Benign
14	64053309	.	G	C	.	.	Classification=Benign
14	64053415	.	A	G	.	.	Classification=Benign
14	64053854	.	A	G	.	.	Classification=Benign
14	64065611	.	C	T	.	.	Classification=Benign
14	64070795	.	C	G	.	.	Classification=Benign
14	64070945	.	T	G	.	.	Classification=Benign
14	64073719	.	G	A	.	.	Classification=Benign
14	64075926	.	A	G	.	.	Classification=Benign
14	64080165	.	G	T	.	.	Classification=Benign
14	64080605	.	G	C	.	.	Classification=Benign
14	64080632	.	G	A	.	.	Classification=Benign
14	64081414	.	C	G	.	.	Classification=Benign
14	64081701	.	C	G	.	.	Classification=Benign
14	64098517	.	C	T	.	.	Classification=Benign
14	64119178	.	C	T	.	.	Classification=Benign
14	64119570	.	A	G	.	.	Classification=Benign
14	64119649	.	A	G	.	.	Classification=Benign
14	64120918	.	G	GT	.	.	Classification=Benign
14	64122136	.	A	G	.	.	Classification=Benign
14	64126461	.	C	T	.	.	Classification=Benign
14	64129906	.	G	A	.	.	Classification=Benign
14	64137563	.	A	G	.	.	Classification=Benign
14	64137860	.	C	T	.	.	Classification=Benign
14	64137909	.	G	A	.	.	Classification=Benign
14	64140151	.	A	T	.	.	Classification=Benign
14	64142030	.	A	G	.	.	Classification=Benign
14	64143502	.	G	T	.	.	Classification=Benign
14	64145873	.	A	T	.	.	Classification=Benign
14	64152318	.	G	A	.	.	Classification=Benign
14	64158463	.	T	A	.	.	Classification=Benign
14	64158654	.	A	T	.	.	Classification=Benign
14	64159039	.	A	G	.	.	Classification=Benign
14	64163476	.	A	T	.	.	Classification=Benign
14	64174930	.	C	CT	.	.	Classification=Benign
14	64202645	.	A	C	.	.	Classification=Benign
14	64209177	.	C	T	.	.	Classification=Benign
14	64212983	.	G	A	.	.	Classification=Benign
14	64214322	.	T	C	.	.	Classification=Benign
14	64215928	.	G	A	.	.	Classification=Benign
14	64218436	.	A	C	.	.	Classification=Benign
14	64219489	.	A	G	.	.	Classification=Benign
14	64220540	.	A	T	.	.	Classification=Benign
14	64220551	.	C	T	.	.	Classification=Benign
14	64220883	.	C	T	.	.	Classification=Benign
14	64221457	.	G	C	.	.	Classification=Benign
14	64223337	.	G	A	.	.	Classification=Benign
14	64223610	.	C	CT	.	.	Classification=Benign
14	64224738	.	C	G	.	.	Classification=Benign
14	64225629	.	G	A	.	.	Classification=Benign
14	64225659	.	C	A	.	.	Classification=Benign
14	64225826	.	G	A	.	.	Classification=Benign
14	64225987	.	C	T	.	.	Classification=Benign
14	64226033	.	C	A	.	.	Classification=Benign
14	64233574	.	C	T	.	.	Classification=Benign
14	64234728	.	T	C	.	.	Classification=Benign
14	64249911	.	A	C	.	.	Classification=Benign
14	64249975	.	A	C	.	.	Classification=Benign
14	64257333	.	C	T	.	.	Classification=Benign
14	64419926	.	G	A	.	.	Classification=Pathogenic
14	64442433	.	G	A	.	.	Classification=Benign
14	64449480	.	G	A	.	.	Classification=Benign
14	64458197	.	G	A	.	.	Classification=Benign
14	64468957	.	G	A	.	.	Classification=Benign
14	64469568	.	T	C	.	.	Classification=Benign
14	64487070	.	T	C	.	.	Classification=Benign
14	64743191	.	G	A	.	.	Classification=Benign
14	64749447	.	G	A	.	.	Classification=Benign
14	64753656	.	G	A	.	.	Classification=Benign
14	64753656	.	G	T	.	.	Classification=Benign
14	64767300	.	C	A	.	.	Classification=Pathogenic
14	64769729	.	C	G	.	.	Classification=Pathogenic
14	64770884	.	C	T	.	.	Classification=Pathogenic
14	64772564	.	A	AG	.	.	Classification=Benign
14	64773360	.	C	A	.	.	Classification=Pathogenic
14	64775124	.	C	T	.	.	Classification=Pathogenic
14	64779145	.	C	G	.	.	Classification=Benign
14	64779509	.	C	A	.	.	Classification=Benign
14	64779632	.	A	G	.	.	Classification=Benign
14	64781994	.	T	C	.	.	Classification=Benign
14	64787165	.	C	T	.	.	Classification=Benign
14	64793101	.	G	A	.	.	Classification=Benign
14	64793385	.	G	A	.	.	Classification=Pathogenic
14	64793868	.	C	G	.	.	Classification=Pathogenic
14	64795631	.	A	G	.	.	Classification=Benign
14	64796649	.	G	A	.	.	Classification=Pathogenic
14	64797862	.	A	C	.	.	Classification=Benign
14	64800891	.	C	CT	.	.	Classification=Benign
14	64801382	.	A	G	.	.	Classification=Benign
14	64801449	.	C	T	.	.	Classification=Benign
14	64803496	.	CT	C	.	.	Classification=Benign
14	64803606	.	C	A	.	.	Classification=Pathogenic
14	64804684	.	C	T	.	.	Classification=Benign
14	65012397	.	C	A	.	.	Classification=Benign
14	65075349	.	C	G	.	.	Classification=Benign
14	65075353	.	T	G	.	.	Classification=Benign
14	65075759	.	A	G	.	.	Classification=Benign
14	65077909	.	TCA	T	.	.	Classification=Pathogenic
14	65077912	.	C	A	.	.	Classification=Pathogenic
14	65078038	.	T	C	.	.	Classification=Pathogenic
14	65093817	.	T	C	.	.	Classification=Pathogenic
14	65101845	.	C	T	.	.	Classification=Benign
14	65724328	.	G	T	.	.	Classification=Pathogenic
14	65724488	.	T	C	.	.	Classification=Benign
14	65732944	.	G	A	.	.	Classification=Benign
14	66681098	.	T	C	.	.	Classification=Benign
14	66776779	.	A	G	.	.	Classification=Benign
14	66964979	.	A	G	.	.	Classification=Benign
14	67089161	.	A	G	.	.	Classification=Benign
14	67112010	.	A	G	.	.	Classification=Benign
14	67112749	.	T	G	.	.	Classification=Benign
14	67113104	.	CT	C	.	.	Classification=Pathogenic
14	67164956	.	A	G	.	.	Classification=Benign
14	67169092	.	A	G	.	.	Classification=Benign
14	67383389	.	A	G	.	.	Classification=Benign
14	67685210	.	TG	T	.	.	Classification=Benign
14	67690438	.	G	GA	.	.	Classification=Benign
14	67692523	.	C	T	.	.	Classification=Benign
14	67722711	.	G	A	.	.	Classification=Pathogenic
14	67724292	.	C	T	.	.	Classification=Benign
14	67725255	.	G	A	.	.	Classification=Pathogenic
14	67726156	.	G	A	.	.	Classification=Pathogenic
14	67726156	.	G	C	.	.	Classification=Pathogenic
14	67727056	.	C	A	.	.	Classification=Pathogenic
14	67727102	.	C	T	.	.	Classification=Benign
14	67727191	.	G	A	.	.	Classification=Pathogenic
14	67729189	.	A	G	.	.	Classification=Pathogenic
14	67729189	.	A	T	.	.	Classification=Pathogenic
14	67729381	.	G	C	.	.	Classification=Pathogenic
14	67734233	.	T	C	.	.	Classification=Benign
14	67753782	.	A	AATC	.	.	Classification=Benign
14	67754070	.	C	T	.	.	Classification=Pathogenic
14	67754215	.	G	A	.	.	Classification=Benign
14	67754363	.	T	C	.	.	Classification=Benign
14	67756145	.	C	A	.	.	Classification=Pathogenic
14	67762718	.	AG	A	.	.	Classification=Pathogenic
14	67766080	.	C	G	.	.	Classification=Benign
14	67766225	.	AC	A	.	.	Classification=Pathogenic
14	67767795	.	AC	A	.	.	Classification=Pathogenic
14	67769592	.	A	C	.	.	Classification=Pathogenic
14	67769593	.	C	T	.	.	Classification=Pathogenic
14	67769731	.	C	T	.	.	Classification=Pathogenic
14	67771782	.	T	G	.	.	Classification=Benign
14	67771970	.	T	C	.	.	Classification=Benign
14	67772154	.	G	GCTGGGTTGGTGGGAAACTCCTT	.	.	Classification=Pathogenic
14	67774894	.	A	G	.	.	Classification=Benign
14	67774931	.	CAAA	C	.	.	Classification=Benign
14	67775960	.	T	G	.	.	Classification=Benign
14	67780106	.	G	A	.	.	Classification=Benign
14	67780367	.	C	T	.	.	Classification=Benign
14	67782840	.	G	A	.	.	Classification=Pathogenic
14	67783031	.	C	T	.	.	Classification=Pathogenic
14	67783430	.	C	T	.	.	Classification=Benign
14	67789561	.	CT	C	.	.	Classification=Pathogenic
14	67790288	.	T	G	.	.	Classification=Benign
14	67790534	.	C	T	.	.	Classification=Benign
14	67790626	.	T	TCCGAATGGTGCTGCTAC	.	.	Classification=Pathogenic
14	67790635	.	T	A	.	.	Classification=Benign
14	67793709	.	G	GCCTGTAGTCTCGGCCATCTACAGGTATTGGGAAGAAGAGAGAAAGTCAATTATCAGCTCCTTATAGAGTAGGAAGTGTGAAGTTGGCTTGACAGCCAAGATCTGTGTAGTTAGAGACAGAGGATAATGAATAACTATGACACCTGCTGCTCCTTCTACAGCAAAACACAAGCTCCTATAGAC	.	.	Classification=Pathogenic
14	67798899	.	C	A	.	.	Classification=Benign
14	67803963	.	G	C	.	.	Classification=Benign
14	67806601	.	T	A	.	.	Classification=Pathogenic
14	67807303	.	C	G	.	.	Classification=Benign
14	67809048	.	T	C	.	.	Classification=Benign
14	67809199	.	C	T	.	.	Classification=Pathogenic
14	67809235	.	CT	C	.	.	Classification=Pathogenic
14	67809405	.	ACT	A	.	.	Classification=Benign
14	67809406	.	CTCT	C	.	.	Classification=Benign
14	67814228	.	T	C	.	.	Classification=Benign
14	67815813	.	C	CT	.	.	Classification=Pathogenic
14	67823655	.	T	G	.	.	Classification=Benign
14	67823747	.	G	A	.	.	Classification=Benign
14	67825246	.	T	A	.	.	Classification=Benign
14	67835059	.	C	T	.	.	Classification=Benign
14	67885606	.	A	G	.	.	Classification=Benign
14	68477430	.	T	G	.	.	Classification=Benign
14	68477528	.	T	C	.	.	Classification=Benign
14	68497029	.	C	T	.	.	Classification=Benign
14	68512837	.	A	C	.	.	Classification=Benign
14	68513118	.	T	C	.	.	Classification=Benign
14	68513212	.	A	G	.	.	Classification=Benign
14	68540199	.	G	A	.	.	Classification=Benign
14	68595619	.	A	G	.	.	Classification=Benign
14	68881038	.	C	T	.	.	Classification=Benign
14	68882602	.	GAAC	G	.	.	Classification=Benign
14	68884859	.	G	A	.	.	Classification=Benign
14	68885454	.	C	T	.	.	Classification=Benign
14	68890458	.	G	T	.	.	Classification=Benign
14	68909122	.	G	T	.	.	Classification=Benign
14	68909482	.	A	T	.	.	Classification=Benign
14	68910130	.	T	C	.	.	Classification=Benign
14	68911998	.	T	C	.	.	Classification=Benign
14	68912336	.	A	G	.	.	Classification=Benign
14	68921022	.	C	T	.	.	Classification=Benign
14	68978668	.	G	T	.	.	Classification=Benign
14	69500676	.	G	A	.	.	Classification=Benign
14	69527936	.	A	G	.	.	Classification=Benign
14	69953533	.	G	A	.	.	Classification=Pathogenic
14	69975759	.	G	A	.	.	Classification=Benign
14	69992653	.	T	C	.	.	Classification=Benign
14	69994481	.	G	A	.	.	Classification=Pathogenic
14	70010791	.	C	T	.	.	Classification=Benign
14	70011069	.	A	G	.	.	Classification=Benign
14	70013585	.	G	C	.	.	Classification=Benign
14	70168267	.	C	T	.	.	Classification=Benign
14	71587991	.	G	A	.	.	Classification=Benign
14	71624092	.	G	A	.	.	Classification=Benign
14	71964747	.	A	G	.	.	Classification=Benign
14	72458463	.	G	C	.	.	Classification=Benign
14	72459433	.	C	G	.	.	Classification=Benign
14	72465550	.	C	CTGGA	.	.	Classification=Benign
14	72465550	.	CTGGA	C	.	.	Classification=Benign
14	72465550	.	CTGGATGGATGGATGGA	C	.	.	Classification=Benign
14	72465594	.	A	T	.	.	Classification=Benign
14	72465681	.	G	T	.	.	Classification=Benign
14	72510373	.	A	C	.	.	Classification=Benign
14	72539790	.	G	C	.	.	Classification=Benign
14	72562470	.	G	A	.	.	Classification=Benign
14	72562901	.	C	T	.	.	Classification=Benign
14	72892320	.	C	T	.	.	Classification=Benign
14	73171253	.	T	C	.	.	Classification=Benign
14	73186920	.	G	T	.	.	Classification=Pathogenic
14	73198043	.	T	G	.	.	Classification=Benign
14	73206123	.	C	A	.	.	Classification=Benign
14	73206384	.	A	G	.	.	Classification=Pathogenic
14	73206384	.	A	T	.	.	Classification=Pathogenic
14	73222153	.	A	C	.	.	Classification=Benign
14	73222855	.	A	G	.	.	Classification=Benign
14	73223112	.	G	A	.	.	Classification=Benign
14	73492604	.	C	G	.	.	Classification=Benign
14	73537571	.	G	A	.	.	Classification=Benign
14	73655058	.	T	G	.	.	Classification=Benign
14	73671739	.	A	G	.	.	Classification=Benign
14	73689328	.	G	A	.	.	Classification=Benign
14	73689526	.	C	T	.	.	Classification=Benign
14	73695749	.	G	C	.	.	Classification=Benign
14	73949700	.	TTTCTC	T	.	.	Classification=Benign
14	73955626	.	G	C	.	.	Classification=Benign
14	73956220	.	T	C	.	.	Classification=Benign
14	73962148	.	A	G	.	.	Classification=Benign
14	74058708	.	A	G	.	.	Classification=Benign
14	74059485	.	C	G	.	.	Classification=Benign
14	74060239	.	A	G	.	.	Classification=Benign
14	74060500	.	G	A	.	.	Classification=Benign
14	74239732	.	C	G	.	.	Classification=Benign
14	74241441	.	G	C	.	.	Classification=Benign
14	74244923	.	T	A	.	.	Classification=Benign
14	74244925	.	T	A	.	.	Classification=Benign
14	74244927	.	T	A	.	.	Classification=Benign
14	74244932	.	A	G	.	.	Classification=Benign
14	74244945	.	AGT	A	.	.	Classification=Benign
14	74244945	.	AGTGTGT	A	.	.	Classification=Benign
14	74244945	.	AGTGTGTGT	A	.	.	Classification=Benign
14	74244973	.	TGTGTGTGTGA	T	.	.	Classification=Benign
14	74244981	.	T	A	.	.	Classification=Benign
14	74244983	.	A	T	.	.	Classification=Benign
14	74245564	.	G	A	.	.	Classification=Benign
14	74259991	.	A	C	.	.	Classification=Benign
14	74286409	.	C	T	.	.	Classification=Benign
14	74286575	.	T	C	.	.	Classification=Benign
14	74287535	.	CAG	C	.	.	Classification=Benign
14	74287551	.	CAA	C	.	.	Classification=Benign
14	74287635	.	TA	T	.	.	Classification=Benign
14	74287858	.	G	A	.	.	Classification=Pathogenic
14	74288054	.	A	G	.	.	Classification=Benign
14	74288233	.	G	A	.	.	Classification=Benign
14	74289836	.	A	C	.	.	Classification=Benign
14	74289836	.	A	G	.	.	Classification=Benign
14	74290316	.	C	T	.	.	Classification=Benign
14	74292303	.	C	T	.	.	Classification=Benign
14	74292419	.	G	A	.	.	Classification=Benign
14	74296067	.	A	G	.	.	Classification=Benign
14	74296153	.	T	C	.	.	Classification=Benign
14	74296332	.	C	A	.	.	Classification=Pathogenic
14	74296668	.	T	C	.	.	Classification=Benign
14	74296751	.	T	C	.	.	Classification=Benign
14	74484261	.	T	C	.	.	Classification=Benign
14	74486324	.	C	T	.	.	Classification=Pathogenic
14	74486413	.	C	A	.	.	Classification=Pathogenic
14	74499066	.	G	A	.	.	Classification=Benign
14	74502565	.	C	T	.	.	Classification=Benign
14	74503325	.	C	T	.	.	Classification=Benign
14	74504947	.	TGACCCTTCGAG	T	.	.	Classification=Benign
14	74505066	.	C	T	.	.	Classification=Benign
14	74505305	.	A	T	.	.	Classification=Benign
14	74506239	.	G	A	.	.	Classification=Benign
14	74506697	.	C	G	.	.	Classification=Pathogenic
14	74507234	.	G	A	.	.	Classification=Benign
14	74507311	.	C	G	.	.	Classification=Pathogenic
14	74508385	.	T	C	.	.	Classification=Benign
14	74509308	.	C	T	.	.	Classification=Benign
14	74510932	.	C	T	.	.	Classification=Benign
14	74521898	.	G	A	.	.	Classification=Benign
14	74522596	.	G	A	.	.	Classification=Benign
14	74522760	.	C	T	.	.	Classification=Benign
14	74525038	.	T	A	.	.	Classification=Benign
14	74528315	.	G	A	.	.	Classification=Benign
14	74532405	.	C	T	.	.	Classification=Benign
14	74550167	.	G	A	.	.	Classification=Benign
14	74550216	.	G	A	.	.	Classification=Benign
14	74551197	.	C	A	.	.	Classification=Benign
14	74552605	.	A	G	.	.	Classification=Benign
14	74553082	.	G	A	.	.	Classification=Benign
14	74555573	.	C	T	.	.	Classification=Benign
14	74603790	.	G	C	.	.	Classification=Benign
14	74611737	.	T	C	.	.	Classification=Benign
14	74611835	.	C	A	.	.	Classification=Benign
14	74763951	.	T	A	.	.	Classification=Benign
14	74781966	.	G	T	.	.	Classification=Benign
14	74863502	.	C	T	.	.	Classification=Benign
14	74889971	.	C	T	.	.	Classification=Benign
14	74892876	.	C	T	.	.	Classification=Benign
14	74892998	.	A	G	.	.	Classification=Benign
14	75003411	.	T	A	.	.	Classification=Benign
14	75009114	.	A	G	.	.	Classification=Benign
14	75014117	.	G	A	.	.	Classification=Benign
14	75030427	.	C	A	.	.	Classification=Benign
14	75032203	.	T	C	.	.	Classification=Benign
14	75038305	.	G	C	.	.	Classification=Benign
14	75038347	.	G	A	.	.	Classification=Benign
14	75038373	.	T	C	.	.	Classification=Benign
14	75040188	.	ACCTGTAATCTCAG	A	.	.	Classification=Benign
14	75047123	.	T	C	.	.	Classification=Benign
14	75047504	.	G	A	.	.	Classification=Benign
14	75049648	.	T	C	.	.	Classification=Benign
14	75084618	.	T	G	.	.	Classification=Benign
14	75103841	.	C	A	.	.	Classification=Pathogenic
14	75103858	.	C	A	.	.	Classification=Pathogenic
14	75106361	.	GA	G	.	.	Classification=Benign
14	75279924	.	G	A	.	.	Classification=Benign
14	75280809	.	G	C	.	.	Classification=Benign
14	75281262	.	G	A	.	.	Classification=Benign
14	75578850	.	GTC	G	.	.	Classification=Benign
14	75578862	.	T	C	.	.	Classification=Benign
14	75624854	.	T	G	.	.	Classification=Benign
14	75641062	.	T	C	.	.	Classification=Pathogenic
14	75641112	.	G	A	.	.	Classification=Benign
14	75669526	.	C	T	.	.	Classification=Benign
14	75681628	.	G	A	.	.	Classification=Pathogenic
14	75683639	.	A	G	.	.	Classification=Benign
14	75717963	.	G	A	.	.	Classification=Pathogenic
14	75734049	.	AG	A	.	.	Classification=Pathogenic
14	75735139	.	G	T	.	.	Classification=Benign
14	75735234	.	G	A	.	.	Classification=Benign
14	75745093	.	A	G	.	.	Classification=Pathogenic
14	75764640	.	T	C	.	.	Classification=Benign
14	75766091	.	A	T	.	.	Classification=Pathogenic
14	75771741	.	C	T	.	.	Classification=Pathogenic
14	75783143	.	A	G	.	.	Classification=Benign
14	75863787	.	A	G	.	.	Classification=Benign
14	75863838	.	G	A	.	.	Classification=Benign
14	75902161	.	C	T	.	.	Classification=Pathogenic
14	75959304	.	G	C	.	.	Classification=Benign
14	75961007	.	C	T	.	.	Classification=Pathogenic
14	75963026	.	C	A	.	.	Classification=Benign
14	75963357	.	ACC	A	.	.	Classification=Pathogenic
14	75965449	.	T	C	.	.	Classification=Benign
14	75971256	.	C	T	.	.	Classification=Pathogenic
14	75971554	.	C	A	.	.	Classification=Pathogenic
14	75971554	.	C	T	.	.	Classification=Pathogenic
14	75980764	.	T	TA	.	.	Classification=Pathogenic
14	75988870	.	T	A	.	.	Classification=Benign
14	76022348	.	C	T	.	.	Classification=Benign
14	76059172	.	A	C	.	.	Classification=Benign
14	76076513	.	A	G	.	.	Classification=Benign
14	76083034	.	G	A	.	.	Classification=Benign
14	76439434	.	C	A	.	.	Classification=Benign
14	76462282	.	A	G	.	.	Classification=Benign
14	76462331	.	A	G	.	.	Classification=Benign
14	76462682	.	G	A	.	.	Classification=Benign
14	76481919	.	C	CT	.	.	Classification=Benign
14	76482519	.	T	C	.	.	Classification=Benign
14	76482674	.	G	A	.	.	Classification=Benign
14	76491544	.	T	C	.	.	Classification=Benign
14	76497948	.	A	AAC	.	.	Classification=Benign
14	76498583	.	C	T	.	.	Classification=Benign
14	76499565	.	A	G	.	.	Classification=Benign
14	76501032	.	C	A	.	.	Classification=Benign
14	76501364	.	T	C	.	.	Classification=Benign
14	77027532	.	T	C	.	.	Classification=Benign
14	77276289	.	G	A	.	.	Classification=Benign
14	77276586	.	C	T	.	.	Classification=Benign
14	77276789	.	C	T	.	.	Classification=Benign
14	77278393	.	C	T	.	.	Classification=Pathogenic
14	77278414	.	C	T	.	.	Classification=Benign
14	77279033	.	G	A	.	.	Classification=Benign
14	77279833	.	C	T	.	.	Classification=Benign
14	77280064	.	CCT	C	.	.	Classification=Pathogenic
14	77280504	.	C	G	.	.	Classification=Benign
14	77283531	.	G	A	.	.	Classification=Benign
14	77285480	.	C	A	.	.	Classification=Pathogenic
14	77285646	.	C	T	.	.	Classification=Pathogenic
14	77288983	.	G	A	.	.	Classification=Benign
14	77291300	.	T	C	.	.	Classification=Benign
14	77296129	.	T	C	.	.	Classification=Benign
14	77296529	.	C	T	.	.	Classification=Benign
14	77298687	.	AC	A	.	.	Classification=Pathogenic
14	77298773	.	T	C	.	.	Classification=Pathogenic
14	77298773	.	T	G	.	.	Classification=Pathogenic
14	77301089	.	C	A	.	.	Classification=Pathogenic
14	77301157	.	AT	A	.	.	Classification=Pathogenic
14	77306070	.	T	C	.	.	Classification=Benign
14	77306256	.	G	A	.	.	Classification=Benign
14	77306391	.	CA	C	.	.	Classification=Pathogenic
14	77311948	.	C	T	.	.	Classification=Pathogenic
14	77320283	.	C	T	.	.	Classification=Benign
14	77320326	.	G	T	.	.	Classification=Benign
14	77320433	.	C	G	.	.	Classification=Pathogenic
14	77429464	.	A	ACACAGCTCTC	.	.	Classification=Benign
14	77434147	.	T	G	.	.	Classification=Benign
14	77435113	.	C	A	.	.	Classification=Benign
14	77435334	.	G	A	.	.	Classification=Benign
14	77442411	.	A	C	.	.	Classification=Benign
14	77442611	.	AT	A	.	.	Classification=Pathogenic
14	77444287	.	C	A	.	.	Classification=Pathogenic
14	77448655	.	A	C	.	.	Classification=Benign
14	77449842	.	A	T	.	.	Classification=Benign
14	77453447	.	C	A	.	.	Classification=Benign
14	77506204	.	G	C	.	.	Classification=Benign
14	77506889	.	G	C	.	.	Classification=Benign
14	77506926	.	A	G	.	.	Classification=Benign
14	77507639	.	T	C	.	.	Classification=Benign
14	77508176	.	C	T	.	.	Classification=Benign
14	77508353	.	C	G	.	.	Classification=Benign
14	77508472	.	G	A	.	.	Classification=Benign
14	77508618	.	A	C	.	.	Classification=Benign
14	77509582	.	C	T	.	.	Classification=Benign
14	77509946	.	C	T	.	.	Classification=Benign
14	77509982	.	T	C	.	.	Classification=Benign
14	77510098	.	T	C	.	.	Classification=Benign
14	77511996	.	G	A	.	.	Classification=Benign
14	77518425	.	G	A	.	.	Classification=Benign
14	77551863	.	G	C	.	.	Classification=Benign
14	77552152	.	A	G	.	.	Classification=Benign
14	77552160	.	A	G	.	.	Classification=Benign
14	77552271	.	C	T	.	.	Classification=Benign
14	77555764	.	C	T	.	.	Classification=Benign
14	77570051	.	G	A	.	.	Classification=Benign
14	77570819	.	G	C	.	.	Classification=Benign
14	77578707	.	G	A	.	.	Classification=Benign
14	77597480	.	AT	A	.	.	Classification=Benign
14	78651308	.	C	T	.	.	Classification=Benign
14	80203244	.	G	C	.	.	Classification=Benign
14	80497551	.	T	G	.	.	Classification=Benign
14	81088273	.	A	G	.	.	Classification=Benign
14	81090935	.	G	T	.	.	Classification=Benign
14	81092611	.	G	C	.	.	Classification=Pathogenic
14	81092877	.	G	A	.	.	Classification=Benign
14	81139868	.	G	A	.	.	Classification=Pathogenic
14	81139868	.	G	T	.	.	Classification=Pathogenic
14	81142973	.	T	A	.	.	Classification=Benign
14	81143435	.	G	A	.	.	Classification=Benign
14	81143993	.	G	A	.	.	Classification=Benign
14	81145313	.	T	C	.	.	Classification=Benign
14	81145575	.	G	C	.	.	Classification=Benign
14	87933457	.	C	T	.	.	Classification=Benign
14	87934105	.	T	C	.	.	Classification=Benign
14	87934337	.	G	A	.	.	Classification=Benign
14	87935098	.	A	C	.	.	Classification=Benign
14	87939899	.	ACTTAC	A	.	.	Classification=Pathogenic
14	87940060	.	T	C	.	.	Classification=Benign
14	87940185	.	G	C	.	.	Classification=Benign
14	87941436	.	C	T	.	.	Classification=Pathogenic
14	87941559	.	C	T	.	.	Classification=Pathogenic
14	87941560	.	T	C	.	.	Classification=Pathogenic
14	87941720	.	T	C	.	.	Classification=Benign
14	87947727	.	C	G	.	.	Classification=Pathogenic
14	87947814	.	G	C	.	.	Classification=Benign
14	87947957	.	T	C	.	.	Classification=Benign
14	87950509	.	G	A	.	.	Classification=Benign
14	87950654	.	C	G	.	.	Classification=Pathogenic
14	87950658	.	C	T	.	.	Classification=Pathogenic
14	87963377	.	AGTTTACCATG	A	.	.	Classification=Pathogenic
14	87965360	.	T	C	.	.	Classification=Benign
14	87965822	.	T	C	.	.	Classification=Benign
14	87968334	.	C	T	.	.	Classification=Pathogenic
14	87976649	.	TC	T	.	.	Classification=Benign
14	87976772	.	G	A	.	.	Classification=Benign
14	87976813	.	G	A	.	.	Classification=Benign
14	87982227	.	G	T	.	.	Classification=Pathogenic
14	87982244	.	C	G	.	.	Classification=Pathogenic
14	87982245	.	T	C	.	.	Classification=Pathogenic
14	87988100	.	T	C	.	.	Classification=Benign
14	87988143	.	C	T	.	.	Classification=Pathogenic
14	87988209	.	T	C	.	.	Classification=Pathogenic
14	87992968	.	A	G	.	.	Classification=Pathogenic
14	87992970	.	C	G	.	.	Classification=Pathogenic
14	88391360	.	AT	A	.	.	Classification=Benign
14	88391362	.	T	G	.	.	Classification=Benign
14	88437542	.	G	C	.	.	Classification=Pathogenic
14	88437604	.	C	A	.	.	Classification=Benign
14	88438223	.	G	A	.	.	Classification=Benign
14	88479631	.	G	C	.	.	Classification=Benign
14	88610854	.	A	G	.	.	Classification=Benign
14	88740517	.	G	A	.	.	Classification=Benign
14	88839501	.	A	G	.	.	Classification=Benign
14	88839573	.	G	A	.	.	Classification=Pathogenic
14	88841196	.	G	A	.	.	Classification=Pathogenic
14	88843851	.	G	A	.	.	Classification=Pathogenic
14	88870199	.	GTGC	G	.	.	Classification=Pathogenic
14	88872452	.	G	C	.	.	Classification=Pathogenic
14	89162657	.	C	A	.	.	Classification=Benign
14	89963399	.	G	T	.	.	Classification=Benign
14	89963405	.	A	G	.	.	Classification=Benign
14	89963514	.	G	A	.	.	Classification=Benign
14	89966271	.	C	T	.	.	Classification=Benign
14	89971013	.	A	T	.	.	Classification=Benign
14	89971536	.	G	C	.	.	Classification=Benign
14	89984365	.	T	G	.	.	Classification=Benign
14	89984889	.	A	T	.	.	Classification=Benign
14	89985156	.	A	G	.	.	Classification=Benign
14	89985177	.	A	G	.	.	Classification=Benign
14	89989116	.	G	A	.	.	Classification=Benign
14	89989554	.	A	G	.	.	Classification=Benign
14	89989775	.	G	A	.	.	Classification=Benign
14	89989844	.	G	T	.	.	Classification=Benign
14	89993478	.	C	T	.	.	Classification=Benign
14	90043220	.	C	T	.	.	Classification=Benign
14	90043741	.	G	A	.	.	Classification=Benign
14	90043748	.	CA	C	.	.	Classification=Benign
14	90043942	.	A	G	.	.	Classification=Benign
14	90401296	.	C	T	.	.	Classification=Benign
14	90404379	.	G	T	.	.	Classification=Pathogenic
14	90786169	.	G	A	.	.	Classification=Benign
14	91278004	.	C	T	.	.	Classification=Benign
14	91278005	.	G	T	.	.	Classification=Benign
14	91289220	.	G	A	.	.	Classification=Benign
14	91290979	.	A	C	.	.	Classification=Benign
14	91291198	.	T	C	.	.	Classification=Benign
14	91300049	.	G	A	.	.	Classification=Benign
14	91305726	.	G	A	.	.	Classification=Benign
14	91312998	.	T	C	.	.	Classification=Benign
14	91313248	.	G	A	.	.	Classification=Benign
14	91313854	.	C	T	.	.	Classification=Benign
14	91313907	.	G	C	.	.	Classification=Benign
14	91324759	.	C	T	.	.	Classification=Benign
14	91325949	.	C	G	.	.	Classification=Benign
14	91325976	.	G	A	.	.	Classification=Benign
14	91326075	.	C	T	.	.	Classification=Benign
14	91339267	.	C	T	.	.	Classification=Benign
14	91339385	.	G	A	.	.	Classification=Benign
14	91339397	.	C	A	.	.	Classification=Benign
14	91340244	.	T	C	.	.	Classification=Benign
14	91342346	.	C	T	.	.	Classification=Benign
14	91417020	.	C	A	.	.	Classification=Benign
14	91881001	.	C	A	.	.	Classification=Benign
14	91881126	.	CA	C	.	.	Classification=Benign
14	91881126	.	CACACACA	C	.	.	Classification=Benign
14	91881134	.	C	CAT	.	.	Classification=Benign
14	91881146	.	C	T	.	.	Classification=Benign
14	91887256	.	C	T	.	.	Classification=Benign
14	91890893	.	C	G	.	.	Classification=Benign
14	91937058	.	C	T	.	.	Classification=Benign
14	91947286	.	C	T	.	.	Classification=Benign
14	91969063	.	T	G	.	.	Classification=Benign
14	91969286	.	G	T	.	.	Classification=Benign
14	91969510	.	G	A	.	.	Classification=Benign
14	91969832	.	C	T	.	.	Classification=Benign
14	91975237	.	G	A	.	.	Classification=Pathogenic
14	91975915	.	C	T	.	.	Classification=Benign
14	91993614	.	C	T	.	.	Classification=Benign
14	91995523	.	CA	C	.	.	Classification=Benign
14	91995701	.	C	T	.	.	Classification=Benign
14	91995779	.	C	A	.	.	Classification=Benign
14	91999002	.	A	G	.	.	Classification=Benign
14	91999767	.	C	T	.	.	Classification=Benign
14	92003176	.	A	C	.	.	Classification=Benign
14	92003418	.	C	A	.	.	Classification=Pathogenic
14	92003469	.	T	C	.	.	Classification=Benign
14	92004262	.	C	T	.	.	Classification=Benign
14	92010824	.	A	G	.	.	Classification=Benign
14	92011483	.	CAAAAAAAAAAAAA	C	.	.	Classification=Benign
14	92012011	.	CTA	C	.	.	Classification=Benign
14	92014167	.	A	C	.	.	Classification=Benign
14	92015666	.	T	A	.	.	Classification=Benign
14	92015910	.	T	C	.	.	Classification=Benign
14	92017883	.	T	C	.	.	Classification=Benign
14	92021388	.	CAA	C	.	.	Classification=Benign
14	92025515	.	C	CA	.	.	Classification=Benign
14	92033467	.	C	T	.	.	Classification=Benign
14	92039579	.	T	A	.	.	Classification=Benign
14	92082441	.	C	T	.	.	Classification=Benign
14	92323938	.	G	T	.	.	Classification=Benign
14	92434161	.	A	T	.	.	Classification=Benign
14	92439473	.	A	G	.	.	Classification=Benign
14	92443208	.	T	C	.	.	Classification=Benign
14	92453693	.	C	T	.	.	Classification=Benign
14	92456688	.	G	A	.	.	Classification=Benign
14	92482402	.	G	C	.	.	Classification=Benign
14	92486494	.	C	A	.	.	Classification=Benign
14	92486772	.	C	T	.	.	Classification=Benign
14	92492225	.	C	T	.	.	Classification=Benign
14	92493804	.	C	T	.	.	Classification=Benign
14	92624556	.	A	G	.	.	Classification=Benign
14	92676542	.	G	A	.	.	Classification=Benign
14	93215174	.	A	G	.	.	Classification=Pathogenic
14	93347379	.	G	T	.	.	Classification=Benign
14	94309816	.	C	T	.	.	Classification=Benign
14	94378547	.	C	T	.	.	Classification=Benign
14	94379497	.	C	T	.	.	Classification=Benign
14	94379500	.	G	A	.	.	Classification=Benign
14	94379607	.	C	T	.	.	Classification=Benign
14	94380870	.	C	T	.	.	Classification=Pathogenic
14	94380948	.	A	G	.	.	Classification=Benign
14	94382590	.	A	G	.	.	Classification=Pathogenic
14	94469470	.	G	A	.	.	Classification=Benign
14	94496495	.	T	C	.	.	Classification=Benign
14	94496528	.	G	A	.	.	Classification=Benign
14	94619349	.	G	A	.	.	Classification=Benign
14	94769021	.	G	A	.	.	Classification=Benign
14	94769403	.	G	A	.	.	Classification=Benign
14	94769660	.	C	G	.	.	Classification=Pathogenic
14	95086762	.	A	C	.	.	Classification=Benign
14	95087186	.	C	A	.	.	Classification=Benign
14	95087313	.	C	A	.	.	Classification=Benign
14	95087805	.	T	C	.	.	Classification=Benign
14	95088189	.	T	C	.	.	Classification=Benign
14	95090332	.	T	C	.	.	Classification=Benign
14	95090667	.	T	TA	.	.	Classification=Benign
14	95091201	.	AC	A	.	.	Classification=Pathogenic
14	95091203	.	C	T	.	.	Classification=Pathogenic
14	95093496	.	C	A	.	.	Classification=Benign
14	95094076	.	G	A	.	.	Classification=Pathogenic
14	95094204	.	AC	A	.	.	Classification=Benign
14	95095824	.	C	T	.	.	Classification=Pathogenic
14	95095977	.	CA	C	.	.	Classification=Pathogenic
14	95096147	.	G	A	.	.	Classification=Benign
14	95096273	.	G	A	.	.	Classification=Benign
14	95096337	.	C	T	.	.	Classification=Pathogenic
14	95096405	.	A	G	.	.	Classification=Benign
14	95099779	.	C	A	.	.	Classification=Pathogenic
14	95103344	.	A	G	.	.	Classification=Pathogenic
14	95103345	.	C	A	.	.	Classification=Pathogenic
14	95103345	.	C	T	.	.	Classification=Pathogenic
14	95104127	.	C	G	.	.	Classification=Pathogenic
14	95105782	.	GTCTGTAAGAATTCCAAAACAA	G	.	.	Classification=Pathogenic
14	95105785	.	T	C	.	.	Classification=Pathogenic
14	95106224	.	C	A	.	.	Classification=Pathogenic
14	95107763	.	T	C	.	.	Classification=Pathogenic
14	95107879	.	C	A	.	.	Classification=Pathogenic
14	95107879	.	C	T	.	.	Classification=Pathogenic
14	95108073	.	G	C	.	.	Classification=Pathogenic
14	95108094	.	C	T	.	.	Classification=Pathogenic
14	95108095	.	T	C	.	.	Classification=Pathogenic
14	95111316	.	C	T	.	.	Classification=Pathogenic
14	95111519	.	T	G	.	.	Classification=Benign
14	95112338	.	T	C	.	.	Classification=Benign
14	95112852	.	A	C	.	.	Classification=Benign
14	95113091	.	C	T	.	.	Classification=Pathogenic
14	95113091	.	C	CA	.	.	Classification=Pathogenic
14	95115661	.	C	T	.	.	Classification=Benign
14	95115666	.	C	A	.	.	Classification=Pathogenic
14	95115666	.	C	T	.	.	Classification=Pathogenic
14	95115687	.	C	T	.	.	Classification=Benign
14	95116058	.	G	GAC	.	.	Classification=Benign
14	95116058	.	G	GACAC	.	.	Classification=Benign
14	95116058	.	GAC	G	.	.	Classification=Benign
14	95116240	.	T	C	.	.	Classification=Pathogenic
14	95116519	.	CAT	C	.	.	Classification=Pathogenic
14	95117621	.	C	T	.	.	Classification=Pathogenic
14	95117622	.	C	G	.	.	Classification=Pathogenic
14	95126710	.	C	A	.	.	Classification=Benign
14	95126849	.	T	TA	.	.	Classification=Benign
14	95126849	.	T	TAA	.	.	Classification=Benign
14	95126849	.	TA	T	.	.	Classification=Benign
14	95131581	.	C	T	.	.	Classification=Benign
14	95131593	.	A	G	.	.	Classification=Benign
14	95132270	.	T	C	.	.	Classification=Benign
14	95133735	.	T	G	.	.	Classification=Benign
14	95202997	.	C	T	.	.	Classification=Benign
14	95544087	.	G	A	.	.	Classification=Benign
14	96290636	.	T	C	.	.	Classification=Benign
14	96295600	.	A	G	.	.	Classification=Benign
14	96301998	.	G	A	.	.	Classification=Benign
14	96302088	.	G	A	.	.	Classification=Benign
14	96302414	.	A	T	.	.	Classification=Benign
14	96303043	.	G	A	.	.	Classification=Benign
14	96303199	.	G	A	.	.	Classification=Benign
14	96306534	.	T	TAGG	.	.	Classification=Benign
14	96309671	.	A	G	.	.	Classification=Benign
14	96311876	.	T	C	.	.	Classification=Benign
14	96311912	.	T	C	.	.	Classification=Benign
14	96314981	.	G	T	.	.	Classification=Benign
14	96331164	.	T	C	.	.	Classification=Benign
14	96344797	.	T	C	.	.	Classification=Benign
14	96382562	.	A	G	.	.	Classification=Benign
14	96420945	.	T	G	.	.	Classification=Benign
14	96449891	.	C	T	.	.	Classification=Benign
14	96451543	.	G	A	.	.	Classification=Benign
14	96478541	.	G	A	.	.	Classification=Benign
14	96487074	.	T	TA	.	.	Classification=Benign
14	96833630	.	TG	T	.	.	Classification=Pathogenic
14	96855499	.	G	A	.	.	Classification=Benign
14	96855799	.	G	A	.	.	Classification=Benign
14	96856847	.	G	T	.	.	Classification=Benign
14	96876163	.	C	G	.	.	Classification=Benign
14	99174479	.	C	T	.	.	Classification=Benign
14	99174529	.	G	A	.	.	Classification=Benign
14	99174643	.	G	C	.	.	Classification=Benign
14	99174804	.	T	C	.	.	Classification=Benign
14	99174901	.	C	T	.	.	Classification=Benign
14	99175122	.	C	T	.	.	Classification=Benign
14	99175353	.	C	T	.	.	Classification=Benign
14	99175369	.	G	C	.	.	Classification=Benign
14	99175657	.	G	A	.	.	Classification=Benign
14	99175951	.	C	T	.	.	Classification=Benign
14	99176072	.	G	A	.	.	Classification=Benign
14	99176310	.	T	A	.	.	Classification=Benign
14	99405261	.	T	C	.	.	Classification=Benign
14	99851039	.	G	A	.	.	Classification=Benign
14	99865318	.	G	A	.	.	Classification=Benign
14	99897334	.	G	C	.	.	Classification=Benign
14	99917823	.	G	A	.	.	Classification=Benign
14	99937730	.	A	G	.	.	Classification=Benign
14	99939420	.	C	T	.	.	Classification=Benign
14	99939856	.	T	A	.	.	Classification=Benign
14	100149331	.	G	A	.	.	Classification=Benign
14	100337086	.	G	A	.	.	Classification=Benign
14	100337405	.	C	G	.	.	Classification=Benign
14	100362060	.	T	C	.	.	Classification=Benign
14	100538218	.	G	A	.	.	Classification=Benign
14	100728427	.	A	G	.	.	Classification=Benign
14	100734869	.	C	T	.	.	Classification=Benign
14	100845906	.	T	TG	.	.	Classification=Benign
14	100859188	.	G	C	.	.	Classification=Benign
14	100860746	.	G	C	.	.	Classification=Benign
14	100881018	.	C	T	.	.	Classification=Benign
14	100881145	.	C	T	.	.	Classification=Benign
14	100883961	.	T	C	.	.	Classification=Benign
14	101882276	.	C	T	.	.	Classification=Benign
14	101883515	.	A	C	.	.	Classification=Benign
14	101894579	.	G	A	.	.	Classification=Benign
14	101964930	.	A	G	.	.	Classification=Benign
14	101975725	.	T	C	.	.	Classification=Benign
14	101979938	.	A	G	.	.	Classification=Benign
14	101983544	.	A	G	.	.	Classification=Pathogenic
14	101983683	.	G	T	.	.	Classification=Benign
14	101983686	.	G	T	.	.	Classification=Benign
14	101983689	.	G	T	.	.	Classification=Benign
14	101983930	.	G	C	.	.	Classification=Benign
14	101985364	.	G	A	.	.	Classification=Benign
14	101988596	.	C	A	.	.	Classification=Benign
14	101991493	.	A	T	.	.	Classification=Benign
14	101991595	.	A	G	.	.	Classification=Benign
14	101994042	.	C	T	.	.	Classification=Benign
14	101994872	.	A	G	.	.	Classification=Benign
14	101996927	.	T	C	.	.	Classification=Benign
14	101997017	.	A	AT	.	.	Classification=Benign
14	101997290	.	TG	T	.	.	Classification=Benign
14	102002379	.	G	A	.	.	Classification=Benign
14	102007949	.	G	C	.	.	Classification=Benign
14	102008414	.	G	A	.	.	Classification=Benign
14	102012295	.	T	TA	.	.	Classification=Benign
14	102016023	.	G	A	.	.	Classification=Benign
14	102016032	.	C	T	.	.	Classification=Benign
14	102016062	.	C	T	.	.	Classification=Benign
14	102018714	.	AT	A	.	.	Classification=Benign
14	102027301	.	G	A	.	.	Classification=Benign
14	102027575	.	G	A	.	.	Classification=Benign
14	102032173	.	A	G	.	.	Classification=Benign
14	102033577	.	G	A	.	.	Classification=Benign
14	102033816	.	A	G	.	.	Classification=Benign
14	102033907	.	G	T	.	.	Classification=Benign
14	102038624	.	T	TC	.	.	Classification=Benign
14	102038925	.	AC	A	.	.	Classification=Benign
14	102039611	.	C	G	.	.	Classification=Benign
14	102039830	.	CTTTTATTTTCTT	C	.	.	Classification=Benign
14	102040728	.	G	C	.	.	Classification=Benign
14	102041755	.	G	A	.	.	Classification=Benign
14	102042069	.	A	T	.	.	Classification=Benign
14	102043866	.	C	A	.	.	Classification=Benign
14	102044363	.	C	T	.	.	Classification=Benign
14	102047620	.	C	CGTAT	.	.	Classification=Benign
14	102047621	.	G	GTA	.	.	Classification=Benign
14	102047623	.	G	A	.	.	Classification=Benign
14	102047635	.	G	GTA	.	.	Classification=Benign
14	102049516	.	C	T	.	.	Classification=Benign
14	102049987	.	G	GGTGGAGCCTCTGGGCGCCCTGTGACTGGGGTTTGTGTAGCTGTTGT	.	.	Classification=Benign
14	102083847	.	C	T	.	.	Classification=Benign
14	102251756	.	C	G	.	.	Classification=Benign
14	102376702	.	A	C	.	.	Classification=Benign
14	102376772	.	C	G	.	.	Classification=Pathogenic
14	102414986	.	T	G	.	.	Classification=Benign
14	102425068	.	G	A	.	.	Classification=Pathogenic
14	102428011	.	T	C	.	.	Classification=Benign
14	102428380	.	CA	C	.	.	Classification=Pathogenic
14	102431585	.	G	A	.	.	Classification=Benign
14	102431594	.	G	A	.	.	Classification=Benign
14	102431621	.	C	T	.	.	Classification=Benign
14	102431851	.	G	A	.	.	Classification=Benign
14	102434294	.	C	T	.	.	Classification=Benign
14	102434431	.	A	G	.	.	Classification=Benign
14	102434619	.	C	T	.	.	Classification=Benign
14	102434686	.	G	A	.	.	Classification=Benign
14	102437766	.	G	A	.	.	Classification=Benign
14	102437842	.	G	C	.	.	Classification=Benign
14	102443511	.	G	GT	.	.	Classification=Benign
14	102452452	.	C	A	.	.	Classification=Benign
14	102465023	.	A	G	.	.	Classification=Benign
14	102498022	.	C	CGCCCAAGCTCCCAGCTCCATCTGT	.	.	Classification=Benign
14	102903404	.	C	T	.	.	Classification=Benign
14	102905301	.	C	G	.	.	Classification=Benign
14	102905562	.	A	G	.	.	Classification=Benign
14	102905766	.	G	A	.	.	Classification=Benign
14	102922877	.	C	T	.	.	Classification=Benign
14	102928424	.	A	G	.	.	Classification=Pathogenic
14	102929748	.	C	T	.	.	Classification=Benign
14	102950546	.	T	C	.	.	Classification=Benign
14	103104017	.	G	T	.	.	Classification=Benign
14	103133719	.	C	T	.	.	Classification=Benign
14	103475042	.	C	A	.	.	Classification=Benign
14	103475055	.	A	G	.	.	Classification=Benign
14	103571532	.	G	A	.	.	Classification=Benign
14	103571622	.	G	A	.	.	Classification=Pathogenic
14	103571723	.	A	G	.	.	Classification=Benign
14	103587526	.	G	C	.	.	Classification=Benign
14	103703256	.	G	A	.	.	Classification=Benign
14	103738753	.	G	A	.	.	Classification=Benign
14	103739885	.	C	T	.	.	Classification=Benign
14	103740262	.	G	A	.	.	Classification=Benign
14	103741953	.	A	G	.	.	Classification=Benign
14	103784857	.	C	T	.	.	Classification=Benign
14	103966760	.	A	G	.	.	Classification=Benign
14	103975449	.	G	C	.	.	Classification=Benign
14	104052083	.	G	A	.	.	Classification=Benign
14	104176520	.	G	C	.	.	Classification=Benign
14	104177384	.	C	A	.	.	Classification=Benign
14	104701371	.	G	A	.	.	Classification=Benign
14	104701636	.	C	G	.	.	Classification=Pathogenic
14	104703187	.	C	T	.	.	Classification=Benign
14	104703346	.	G	A	.	.	Classification=Benign
14	104703417	.	C	T	.	.	Classification=Benign
14	104703666	.	T	G	.	.	Classification=Benign
14	104703771	.	GCAT	G	.	.	Classification=Benign
14	104703775	.	GATGTCT	G	.	.	Classification=Benign
14	104703826	.	G	A	.	.	Classification=Benign
14	104706945	.	G	A	.	.	Classification=Benign
14	104707117	.	G	A	.	.	Classification=Benign
14	104707406	.	A	G	.	.	Classification=Benign
14	104707449	.	C	T	.	.	Classification=Benign
14	104707596	.	A	C	.	.	Classification=Benign
14	104707614	.	G	A	.	.	Classification=Benign
14	104707854	.	C	T	.	.	Classification=Benign
14	104707859	.	C	T	.	.	Classification=Benign
14	104707914	.	A	G	.	.	Classification=Benign
14	104708261	.	C	T	.	.	Classification=Benign
14	104708395	.	G	A	.	.	Classification=Benign
14	104708470	.	C	T	.	.	Classification=Benign
14	104708565	.	G	A	.	.	Classification=Benign
14	104710444	.	G	A	.	.	Classification=Benign
14	104711643	.	C	T	.	.	Classification=Benign
14	104711752	.	T	C	.	.	Classification=Benign
14	104711816	.	C	T	.	.	Classification=Benign
14	104712460	.	G	A	.	.	Classification=Benign
14	104712499	.	G	A	.	.	Classification=Benign
14	104712706	.	G	C	.	.	Classification=Benign
14	104712744	.	G	A	.	.	Classification=Benign
14	104713008	.	G	A	.	.	Classification=Benign
14	104713892	.	C	A	.	.	Classification=Benign
14	104714240	.	C	T	.	.	Classification=Benign
14	104714296	.	G	A	.	.	Classification=Benign
14	104714406	.	G	T	.	.	Classification=Benign
14	104714448	.	C	T	.	.	Classification=Benign
14	104714747	.	G	A	.	.	Classification=Benign
14	104714774	.	G	A	.	.	Classification=Benign
14	104719181	.	A	G	.	.	Classification=Benign
14	104719230	.	G	A	.	.	Classification=Benign
14	104729898	.	G	A	.	.	Classification=Benign
14	104729941	.	C	T	.	.	Classification=Pathogenic
14	104735043	.	G	A	.	.	Classification=Benign
14	104739396	.	G	C	.	.	Classification=Benign
14	104743191	.	C	T	.	.	Classification=Benign
14	104746309	.	C	T	.	.	Classification=Benign
14	104756712	.	C	G	.	.	Classification=Benign
14	104770395	.	G	A	.	.	Classification=Benign
14	104770430	.	TA	T	.	.	Classification=Benign
14	104770689	.	CCTCT	C	.	.	Classification=Benign
14	104772299	.	G	C	.	.	Classification=Benign
14	104772446	.	G	A	.	.	Classification=Benign
14	104772809	.	C	G	.	.	Classification=Benign
14	104773557	.	C	T	.	.	Classification=Benign
14	104774113	.	C	T	.	.	Classification=Benign
14	104774193	.	T	C	.	.	Classification=Benign
14	104775041	.	C	T	.	.	Classification=Benign
14	104776489	.	C	A	.	.	Classification=Benign
14	104776489	.	C	T	.	.	Classification=Benign
14	104802174	.	G	A	.	.	Classification=Benign
14	104880392	.	A	C	.	.	Classification=Benign
14	104883233	.	C	T	.	.	Classification=Benign
14	104884462	.	C	T	.	.	Classification=Benign
14	104886547	.	CGCAGGA	C	.	.	Classification=Benign
14	104886607	.	G	A	.	.	Classification=Benign
14	104886799	.	C	G	.	.	Classification=Benign
14	104887141	.	A	C	.	.	Classification=Benign
14	104892968	.	G	A	.	.	Classification=Benign
14	104893790	.	G	A	.	.	Classification=Benign
14	104942593	.	T	C	.	.	Classification=Benign
14	104944447	.	C	T	.	.	Classification=Benign
14	104945125	.	G	A	.	.	Classification=Benign
14	104945177	.	G	A	.	.	Classification=Benign
14	104945871	.	C	G	.	.	Classification=Benign
14	104946366	.	C	G	.	.	Classification=Benign
14	104946867	.	G	T	.	.	Classification=Benign
14	104948275	.	C	T	.	.	Classification=Benign
14	104948452	.	A	T	.	.	Classification=Benign
14	104948892	.	T	C	.	.	Classification=Benign
14	104949072	.	T	C	.	.	Classification=Benign
14	104949072	.	TTG	T	.	.	Classification=Benign
14	104949837	.	A	T	.	.	Classification=Benign
14	104950006	.	A	C	.	.	Classification=Benign
14	104950030	.	A	C	.	.	Classification=Benign
14	104950048	.	G	A	.	.	Classification=Benign
14	104951032	.	T	C	.	.	Classification=Benign
14	104951033	.	C	G	.	.	Classification=Benign
14	104952051	.	C	G	.	.	Classification=Benign
14	104952079	.	C	A	.	.	Classification=Benign
14	104954140	.	C	A	.	.	Classification=Benign
14	104954980	.	C	T	.	.	Classification=Benign
14	104957472	.	G	A	.	.	Classification=Benign
14	105051630	.	G	C	.	.	Classification=Benign
14	105052023	.	G	A	.	.	Classification=Benign
14	105143591	.	G	A	.	.	Classification=Benign
14	105146681	.	C	T	.	.	Classification=Benign
14	105148360	.	G	A	.	.	Classification=Benign
14	105217666	.	G	A	.	.	Classification=Benign
14	105226625	.	C	T	.	.	Classification=Benign
14	105226682	.	G	A	.	.	Classification=Benign
14	105250237	.	C	T	.	.	Classification=Benign
14	105286318	.	C	G	.	.	Classification=Benign
14	105352587	.	GC	G	.	.	Classification=Benign
14	105355380	.	C	T	.	.	Classification=Benign
14	105367286	.	C	T	.	.	Classification=Benign
14	105376644	.	T	C	.	.	Classification=Benign
14	105376722	.	A	G	.	.	Classification=Benign
14	105376942	.	G	A	.	.	Classification=Benign
14	105380154	.	C	T	.	.	Classification=Benign
14	105380950	.	T	A	.	.	Classification=Benign
14	105381047	.	C	T	.	.	Classification=Benign
14	105381115	.	CGGCGG	C	.	.	Classification=Benign
14	105381119	.	G	A	.	.	Classification=Benign
14	105381966	.	C	G	.	.	Classification=Benign
14	105382080	.	C	T	.	.	Classification=Benign
14	105382492	.	G	A	.	.	Classification=Benign
14	105382544	.	A	G	.	.	Classification=Benign
14	105383407	.	G	A	.	.	Classification=Benign
14	105383708	.	A	G	.	.	Classification=Benign
14	105384399	.	C	T	.	.	Classification=Benign
14	105384404	.	A	G	.	.	Classification=Benign
14	105384514	.	C	A	.	.	Classification=Benign
14	105384890	.	C	T	.	.	Classification=Benign
14	105385007	.	C	T	.	.	Classification=Benign
14	105385037	.	A	G	.	.	Classification=Benign
14	105385671	.	G	A	.	.	Classification=Benign
14	105385721	.	C	T	.	.	Classification=Benign
14	105391204	.	T	C	.	.	Classification=Benign
14	105391632	.	C	T	.	.	Classification=Benign
14	105391697	.	C	T	.	.	Classification=Benign
14	105391701	.	G	A	.	.	Classification=Benign
14	105391740	.	G	A	.	.	Classification=Benign
14	105391752	.	C	T	.	.	Classification=Benign
14	105392738	.	A	G	.	.	Classification=Benign
14	105394628	.	C	T	.	.	Classification=Benign
14	105394649	.	G	A	.	.	Classification=Benign
14	105394661	.	G	GCCACCTTCTAGCCCCACCCACCAGGGGGC	.	.	Classification=Benign
15	20534587	.	G	A	.	.	Classification=Benign
15	22787087	.	G	T	.	.	Classification=Benign
15	22812443	.	C	G	.	.	Classification=Benign
15	22820627	.	C	T	.	.	Classification=Benign
15	22824250	.	G	C	.	.	Classification=Benign
15	22825211	.	C	T	.	.	Classification=Benign
15	22825251	.	A	G	.	.	Classification=Benign
15	22826220	.	A	G	.	.	Classification=Benign
15	22826664	.	A	G	.	.	Classification=Benign
15	22826708	.	A	G	.	.	Classification=Benign
15	22827019	.	G	T	.	.	Classification=Benign
15	22827639	.	C	T	.	.	Classification=Benign
15	22827941	.	C	T	.	.	Classification=Benign
15	22828111	.	T	G	.	.	Classification=Benign
15	22828149	.	G	A	.	.	Classification=Benign
15	22828457	.	G	A	.	.	Classification=Benign
15	22829203	.	G	A	.	.	Classification=Benign
15	22829283	.	G	C	.	.	Classification=Benign
15	22829476	.	G	C	.	.	Classification=Benign
15	22851553	.	G	A	.	.	Classification=Benign
15	22851674	.	C	T	.	.	Classification=Benign
15	22882981	.	C	T	.	.	Classification=Benign
15	22932292	.	C	T	.	.	Classification=Benign
15	22933882	.	C	T	.	.	Classification=Benign
15	22947199	.	G	A	.	.	Classification=Benign
15	22999743	.	T	C	.	.	Classification=Benign
15	23000270	.	A	G	.	.	Classification=Benign
15	23006447	.	C	T	.	.	Classification=Benign
15	23008424	.	G	A	.	.	Classification=Benign
15	23033097	.	G	A	.	.	Classification=Benign
15	23566445	.	C	T	.	.	Classification=Benign
15	23643886	.	G	T	.	.	Classification=Benign
15	23645669	.	C	T	.	.	Classification=Benign
15	23646297	.	AGCCTGGCGGATCACAGGTGGG	A	.	.	Classification=Benign
15	23647470	.	C	T	.	.	Classification=Benign
15	23647518	.	C	T	.	.	Classification=Benign
15	24678648	.	C	T	.	.	Classification=Benign
15	24678913	.	G	T	.	.	Classification=Benign
15	25340083	.	A	G	.	.	Classification=Pathogenic
15	25354939	.	ACTT	A	.	.	Classification=Benign
15	25356898	.	T	G	.	.	Classification=Pathogenic
15	25360535	.	T	C	.	.	Classification=Pathogenic
15	25370565	.	C	T	.	.	Classification=Pathogenic
15	25371214	.	T	C	.	.	Classification=Benign
15	25371316	.	G	T	.	.	Classification=Benign
15	25375762	.	TC	T	.	.	Classification=Pathogenic
15	25375828	.	TATC	T	.	.	Classification=Benign
15	25432947	.	T	C	.	.	Classification=Benign
15	25679947	.	C	G	.	.	Classification=Benign
15	25683361	.	C	T	.	.	Classification=Benign
15	26561007	.	G	A	.	.	Classification=Benign
15	26561089	.	A	C	.	.	Classification=Pathogenic
15	26580398	.	G	A	.	.	Classification=Benign
15	26621118	.	G	GA	.	.	Classification=Benign
15	26621427	.	T	C	.	.	Classification=Benign
15	26625455	.	C	T	.	.	Classification=Benign
15	26625588	.	T	TATTGGCTGTGGGG	.	.	Classification=Benign
15	26716811	.	A	T	.	.	Classification=Benign
15	26716876	.	C	G	.	.	Classification=Benign
15	26772106	.	G	T	.	.	Classification=Benign
15	26772389	.	G	A	.	.	Classification=Benign
15	26772400	.	A	G	.	.	Classification=Pathogenic
15	26772679	.	AC	A	.	.	Classification=Pathogenic
15	26883363	.	A	T	.	.	Classification=Benign
15	26939370	.	G	A	.	.	Classification=Benign
15	26947999	.	C	T	.	.	Classification=Benign
15	26948185	.	G	A	.	.	Classification=Benign
15	27755405	.	C	T	.	.	Classification=Benign
15	27845027	.	C	T	.	.	Classification=Benign
15	27845180	.	G	A	.	.	Classification=Benign
15	27851307	.	A	G	.	.	Classification=Benign
15	27851380	.	A	C	.	.	Classification=Pathogenic
15	27851381	.	C	A	.	.	Classification=Pathogenic
15	27851381	.	C	T	.	.	Classification=Pathogenic
15	27871129	.	G	C	.	.	Classification=Benign
15	27871153	.	C	T	.	.	Classification=Pathogenic
15	27871752	.	T	C	.	.	Classification=Benign
15	27871841	.	T	A	.	.	Classification=Benign
15	27871862	.	C	A	.	.	Classification=Pathogenic
15	27871923	.	C	T	.	.	Classification=Pathogenic
15	27926462	.	C	CT	.	.	Classification=Benign
15	27926524	.	T	A	.	.	Classification=Benign
15	27951675	.	T	C	.	.	Classification=Benign
15	27951739	.	C	G	.	.	Classification=Benign
15	27951782	.	A	G	.	.	Classification=Pathogenic
15	27951782	.	A	T	.	.	Classification=Pathogenic
15	27951783	.	C	T	.	.	Classification=Pathogenic
15	27951893	.	C	A	.	.	Classification=Pathogenic
15	27955156	.	A	G	.	.	Classification=Pathogenic
15	27955157	.	C	A	.	.	Classification=Pathogenic
15	27957587	.	C	G	.	.	Classification=Pathogenic
15	27957587	.	C	T	.	.	Classification=Pathogenic
15	27983344	.	C	T	.	.	Classification=Pathogenic
15	27983484	.	C	T	.	.	Classification=Pathogenic
15	27989600	.	C	T	.	.	Classification=Pathogenic
15	27990579	.	G	A	.	.	Classification=Benign
15	27990627	.	C	T	.	.	Classification=Benign
15	27990648	.	C	A	.	.	Classification=Pathogenic
15	27990649	.	T	C	.	.	Classification=Pathogenic
15	28015163	.	C	T	.	.	Classification=Benign
15	28016187	.	C	G	.	.	Classification=Pathogenic
15	28016188	.	T	A	.	.	Classification=Pathogenic
15	28018396	.	C	A	.	.	Classification=Pathogenic
15	28018399	.	G	A	.	.	Classification=Pathogenic
15	28022574	.	C	G	.	.	Classification=Pathogenic
15	28024696	.	C	T	.	.	Classification=Benign
15	28027959	.	C	A	.	.	Classification=Pathogenic
15	28028204	.	T	C	.	.	Classification=Benign
15	28031834	.	G	C	.	.	Classification=Benign
15	28031855	.	T	C	.	.	Classification=Benign
15	28032047	.	AG	A	.	.	Classification=Benign
15	28169519	.	T	C	.	.	Classification=Benign
15	28174567	.	C	T	.	.	Classification=Benign
15	28178954	.	C	T	.	.	Classification=Benign
15	28198512	.	G	T	.	.	Classification=Benign
15	28211160	.	A	T	.	.	Classification=Benign
15	28257189	.	T	C	.	.	Classification=Benign
15	28265947	.	G	A	.	.	Classification=Benign
15	28272346	.	C	A	.	.	Classification=Benign
15	28272968	.	TC	T	.	.	Classification=Benign
15	28273007	.	G	C	.	.	Classification=Benign
15	29054403	.	C	T	.	.	Classification=Benign
15	29054502	.	C	T	.	.	Classification=Benign
15	29076066	.	G	A	.	.	Classification=Benign
15	29106711	.	C	T	.	.	Classification=Benign
15	29126370	.	A	G	.	.	Classification=Benign
15	29126371	.	T	C	.	.	Classification=Benign
15	29742706	.	G	A	.	.	Classification=Benign
15	30905361	.	G	A	.	.	Classification=Benign
15	30905899	.	T	A	.	.	Classification=Pathogenic
15	30906196	.	A	G	.	.	Classification=Benign
15	30908259	.	G	A	.	.	Classification=Pathogenic
15	30908480	.	T	A	.	.	Classification=Benign
15	30910294	.	G	A	.	.	Classification=Benign
15	30925214	.	C	T	.	.	Classification=Pathogenic
15	30925225	.	G	C	.	.	Classification=Benign
15	30925709	.	A	G	.	.	Classification=Benign
15	30929290	.	C	T	.	.	Classification=Benign
15	30936838	.	CACTGCTGCTG	C	.	.	Classification=Benign
15	30936850	.	CCAGCATGG	C	.	.	Classification=Benign
15	31002140	.	A	T	.	.	Classification=Benign
15	31002248	.	C	G	.	.	Classification=Benign
15	31002248	.	C	T	.	.	Classification=Benign
15	31002370	.	G	C	.	.	Classification=Benign
15	31030982	.	C	T	.	.	Classification=Pathogenic
15	31031005	.	CTCTCCATA	C	.	.	Classification=Pathogenic
15	31031122	.	C	T	.	.	Classification=Benign
15	31031469	.	G	C	.	.	Classification=Benign
15	31035544	.	A	C	.	.	Classification=Pathogenic
15	31041949	.	A	G	.	.	Classification=Pathogenic
15	31042102	.	G	A	.	.	Classification=Pathogenic
15	31046948	.	A	C	.	.	Classification=Benign
15	31049161	.	T	C	.	.	Classification=Benign
15	31049361	.	T	C	.	.	Classification=Benign
15	31050541	.	C	T	.	.	Classification=Benign
15	31060780	.	C	T	.	.	Classification=Benign
15	31062435	.	C	A	.	.	Classification=Benign
15	31062572	.	CACTT	C	.	.	Classification=Pathogenic
15	31067127	.	A	AC	.	.	Classification=Pathogenic
15	31067188	.	C	G	.	.	Classification=Pathogenic
15	31069618	.	C	T	.	.	Classification=Benign
15	31070229	.	G	C	.	.	Classification=Pathogenic
15	31077055	.	C	T	.	.	Classification=Benign
15	31077214	.	C	T	.	.	Classification=Benign
15	31160933	.	G	A	.	.	Classification=Benign
15	31160935	.	G	A	.	.	Classification=Benign
15	31160944	.	G	A	.	.	Classification=Benign
15	31372194	.	G	A	.	.	Classification=Benign
15	31483600	.	C	T	.	.	Classification=Benign
15	31483609	.	C	T	.	.	Classification=Benign
15	31649762	.	C	T	.	.	Classification=Benign
15	32111781	.	G	A	.	.	Classification=Benign
15	32111789	.	G	A	.	.	Classification=Pathogenic
15	32158627	.	C	T	.	.	Classification=Benign
15	32159440	.	G	A	.	.	Classification=Benign
15	32163266	.	G	A	.	.	Classification=Benign
15	32679557	.	G	A	.	.	Classification=Benign
15	32696279	.	G	A	.	.	Classification=Benign
15	32696395	.	G	A	.	.	Classification=Benign
15	32696396	.	C	T	.	.	Classification=Benign
15	32721018	.	T	A	.	.	Classification=Benign
15	32725044	.	GC	G	.	.	Classification=Benign
15	32725823	.	G	A	.	.	Classification=Benign
15	32725863	.	G	A	.	.	Classification=Benign
15	32727362	.	T	C	.	.	Classification=Benign
15	32728517	.	TTTTAA	T	.	.	Classification=Benign
15	32728678	.	T	C	.	.	Classification=Benign
15	32798683	.	T	G	.	.	Classification=Benign
15	32799080	.	C	A	.	.	Classification=Benign
15	32857087	.	C	T	.	.	Classification=Benign
15	32888224	.	G	T	.	.	Classification=Benign
15	32926360	.	T	C	.	.	Classification=Benign
15	32926388	.	C	CTCT	.	.	Classification=Benign
15	32964014	.	G	T	.	.	Classification=Benign
15	32964020	.	C	T	.	.	Classification=Benign
15	32964050	.	T	C	.	.	Classification=Benign
15	32968949	.	T	C	.	.	Classification=Benign
15	32969165	.	C	T	.	.	Classification=Benign
15	32969637	.	T	C	.	.	Classification=Benign
15	33064979	.	C	T	.	.	Classification=Benign
15	33066438	.	T	C	.	.	Classification=Benign
15	33066535	.	C	T	.	.	Classification=Benign
15	33066791	.	G	A	.	.	Classification=Benign
15	33089085	.	G	A	.	.	Classification=Benign
15	33152851	.	T	A	.	.	Classification=Benign
15	33153033	.	T	G	.	.	Classification=Benign
15	33153782	.	G	A	.	.	Classification=Benign
15	33153926	.	A	T	.	.	Classification=Benign
15	33153959	.	C	T	.	.	Classification=Benign
15	33154100	.	C	G	.	.	Classification=Benign
15	33154497	.	GCCAGTC	G	.	.	Classification=Benign
15	33154823	.	C	G	.	.	Classification=Benign
15	33154949	.	C	T	.	.	Classification=Benign
15	33155120	.	C	A	.	.	Classification=Benign
15	33155203	.	A	G	.	.	Classification=Benign
15	33473445	.	C	A	.	.	Classification=Benign
15	33548213	.	A	G	.	.	Classification=Benign
15	33562937	.	T	C	.	.	Classification=Benign
15	33563013	.	G	T	.	.	Classification=Benign
15	33566734	.	G	A	.	.	Classification=Benign
15	33580002	.	T	G	.	.	Classification=Benign
15	33601458	.	G	A	.	.	Classification=Benign
15	33613209	.	A	G	.	.	Classification=Benign
15	33613232	.	G	A	.	.	Classification=Benign
15	33624026	.	A	C	.	.	Classification=Benign
15	33631200	.	T	G	.	.	Classification=Benign
15	33660274	.	C	T	.	.	Classification=Benign
15	33662231	.	G	A	.	.	Classification=Benign
15	33662563	.	A	G	.	.	Classification=Benign
15	33696316	.	C	A	.	.	Classification=Benign
15	33750191	.	A	G	.	.	Classification=Benign
15	33769093	.	A	G	.	.	Classification=Benign
15	33821528	.	A	G	.	.	Classification=Benign
15	33821621	.	G	A	.	.	Classification=Benign
15	33844930	.	G	A	.	.	Classification=Benign
15	33861083	.	A	G	.	.	Classification=Benign
15	34230213	.	A	T	.	.	Classification=Benign
15	34230784	.	C	G	.	.	Classification=Benign
15	34231077	.	G	A	.	.	Classification=Benign
15	34231358	.	G	A	.	.	Classification=Benign
15	34232783	.	C	T	.	.	Classification=Benign
15	34232794	.	G	T	.	.	Classification=Benign
15	34233976	.	CA	C	.	.	Classification=Benign
15	34234884	.	C	A	.	.	Classification=Benign
15	34235512	.	G	A	.	.	Classification=Benign
15	34236122	.	G	A	.	.	Classification=Benign
15	34238324	.	C	A	.	.	Classification=Pathogenic
15	34239273	.	T	TA	.	.	Classification=Benign
15	34240525	.	C	T	.	.	Classification=Benign
15	34240659	.	AC	A	.	.	Classification=Pathogenic
15	34241779	.	T	C	.	.	Classification=Benign
15	34242223	.	T	C	.	.	Classification=Pathogenic
15	34251989	.	T	G	.	.	Classification=Benign
15	34252219	.	G	A	.	.	Classification=Benign
15	34254250	.	G	C	.	.	Classification=Benign
15	34254463	.	T	TA	.	.	Classification=Pathogenic
15	34257636	.	A	T	.	.	Classification=Pathogenic
15	34257703	.	C	T	.	.	Classification=Pathogenic
15	34258005	.	C	CAAAG	.	.	Classification=Benign
15	34258881	.	G	A	.	.	Classification=Benign
15	34259061	.	C	T	.	.	Classification=Benign
15	34260690	.	T	C	.	.	Classification=Benign
15	34260971	.	A	C	.	.	Classification=Pathogenic
15	34275363	.	C	A	.	.	Classification=Pathogenic
15	34318376	.	T	A	.	.	Classification=Benign
15	34318763	.	G	C	.	.	Classification=Benign
15	34336121	.	T	C	.	.	Classification=Benign
15	34341923	.	C	G	.	.	Classification=Benign
15	34343662	.	G	C	.	.	Classification=Benign
15	34789373	.	C	T	.	.	Classification=Benign
15	34789537	.	C	G	.	.	Classification=Benign
15	34790143	.	G	A	.	.	Classification=Benign
15	34790496	.	A	T	.	.	Classification=Benign
15	34791307	.	T	TCACACACACACACACA	.	.	Classification=Benign
15	34791309	.	A	T	.	.	Classification=Benign
15	34792812	.	T	A	.	.	Classification=Benign
15	34793578	.	A	G	.	.	Classification=Benign
15	36645261	.	G	A	.	.	Classification=Benign
15	36654102	.	C	G	.	.	Classification=Benign
15	36709544	.	A	T	.	.	Classification=Benign
15	36892176	.	T	C	.	.	Classification=Benign
15	37057601	.	T	C	.	.	Classification=Benign
15	37083793	.	G	A	.	.	Classification=Benign
15	37093580	.	C	T	.	.	Classification=Pathogenic
15	37098218	.	G	T	.	.	Classification=Benign
15	38299099	.	A	G	.	.	Classification=Benign
15	38299548	.	G	T	.	.	Classification=Pathogenic
15	38322323	.	A	G	.	.	Classification=Benign
15	38322682	.	TAAGAGCTTGAAGG	T	.	.	Classification=Benign
15	38324444	.	T	C	.	.	Classification=Benign
15	38324810	.	G	A	.	.	Classification=Pathogenic
15	38324811	.	T	C	.	.	Classification=Pathogenic
15	38325101	.	G	A	.	.	Classification=Benign
15	38339729	.	C	A	.	.	Classification=Benign
15	38349524	.	G	T	.	.	Classification=Pathogenic
15	38349690	.	A	G	.	.	Classification=Benign
15	38351504	.	C	A	.	.	Classification=Pathogenic
15	38351920	.	C	T	.	.	Classification=Benign
15	38352091	.	A	T	.	.	Classification=Benign
15	38355185	.	A	G	.	.	Classification=Benign
15	38355660	.	G	A	.	.	Classification=Benign
15	38494461	.	C	T	.	.	Classification=Pathogenic
15	38498887	.	G	A	.	.	Classification=Pathogenic
15	38500229	.	A	G	.	.	Classification=Benign
15	38501193	.	G	A	.	.	Classification=Pathogenic
15	38502371	.	T	C	.	.	Classification=Benign
15	38511689	.	AGT	A	.	.	Classification=Pathogenic
15	38511693	.	T	A	.	.	Classification=Pathogenic
15	38511705	.	G	A	.	.	Classification=Pathogenic
15	38511819	.	T	TA	.	.	Classification=Benign
15	39939299	.	A	G	.	.	Classification=Benign
15	39948936	.	A	G	.	.	Classification=Benign
15	39954188	.	A	G	.	.	Classification=Benign
15	39961618	.	C	T	.	.	Classification=Benign
15	39965402	.	G	A	.	.	Classification=Benign
15	39965414	.	A	G	.	.	Classification=Benign
15	39965667	.	C	G	.	.	Classification=Benign
15	39965685	.	G	A	.	.	Classification=Pathogenic
15	39967647	.	A	C	.	.	Classification=Benign
15	39967801	.	G	A	.	.	Classification=Benign
15	39968122	.	G	A	.	.	Classification=Benign
15	39978013	.	A	G	.	.	Classification=Benign
15	39992601	.	C	T	.	.	Classification=Benign
15	39997060	.	A	T	.	.	Classification=Pathogenic
15	40007713	.	T	C	.	.	Classification=Benign
15	40007891	.	T	C	.	.	Classification=Benign
15	40007920	.	C	T	.	.	Classification=Benign
15	40008242	.	T	G	.	.	Classification=Benign
15	40008490	.	G	T	.	.	Classification=Benign
15	40016447	.	A	C	.	.	Classification=Benign
15	40017184	.	A	G	.	.	Classification=Benign
15	40020637	.	G	A	.	.	Classification=Benign
15	40020721	.	CT	C	.	.	Classification=Benign
15	40020940	.	C	T	.	.	Classification=Benign
15	40021185	.	A	G	.	.	Classification=Benign
15	40022218	.	GT	G	.	.	Classification=Benign
15	40022468	.	CT	C	.	.	Classification=Benign
15	40026187	.	G	C	.	.	Classification=Benign
15	40030347	.	T	G	.	.	Classification=Benign
15	40030380	.	CA	C	.	.	Classification=Pathogenic
15	40032636	.	C	T	.	.	Classification=Benign
15	40164841	.	A	C	.	.	Classification=Benign
15	40165230	.	A	C	.	.	Classification=Benign
15	40169794	.	G	C	.	.	Classification=Benign
15	40170853	.	A	T	.	.	Classification=Benign
15	40185338	.	C	T	.	.	Classification=Pathogenic
15	40196260	.	G	A	.	.	Classification=Benign
15	40200239	.	A	G	.	.	Classification=Pathogenic
15	40200243	.	G	T	.	.	Classification=Pathogenic
15	40202481	.	G	GT	.	.	Classification=Benign
15	40212488	.	A	G	.	.	Classification=Pathogenic
15	40212877	.	A	G	.	.	Classification=Benign
15	40213228	.	T	C	.	.	Classification=Benign
15	40218439	.	G	A	.	.	Classification=Benign
15	40218461	.	C	T	.	.	Classification=Benign
15	40218501	.	A	T	.	.	Classification=Pathogenic
15	40220700	.	A	C	.	.	Classification=Benign
15	40220725	.	A	G	.	.	Classification=Benign
15	40266206	.	A	G	.	.	Classification=Benign
15	40295260	.	C	T	.	.	Classification=Benign
15	40298623	.	G	C	.	.	Classification=Benign
15	40389878	.	A	G	.	.	Classification=Benign
15	40393596	.	A	C	.	.	Classification=Benign
15	40406027	.	A	G	.	.	Classification=Benign
15	40407639	.	C	T	.	.	Classification=Pathogenic
15	40407750	.	G	A	.	.	Classification=Benign
15	40407805	.	GTT	G	.	.	Classification=Benign
15	40407938	.	G	A	.	.	Classification=Pathogenic
15	40408284	.	T	G	.	.	Classification=Benign
15	40410799	.	T	C	.	.	Classification=Pathogenic
15	40411257	.	C	G	.	.	Classification=Pathogenic
15	40411258	.	A	G	.	.	Classification=Pathogenic
15	40411410	.	A	G	.	.	Classification=Benign
15	40412906	.	A	G	.	.	Classification=Benign
15	40412973	.	CT	C	.	.	Classification=Benign
15	40413088	.	G	A	.	.	Classification=Pathogenic
15	40413218	.	G	A	.	.	Classification=Benign
15	40414888	.	G	A	.	.	Classification=Pathogenic
15	40415257	.	C	T	.	.	Classification=Benign
15	40415399	.	A	G	.	.	Classification=Pathogenic
15	40416363	.	G	A	.	.	Classification=Pathogenic
15	40416445	.	C	T	.	.	Classification=Benign
15	40416502	.	C	T	.	.	Classification=Benign
15	40417909	.	A	T	.	.	Classification=Benign
15	40418197	.	A	AGGGGCTGGGACCAGCGAGGTGAG	.	.	Classification=Pathogenic
15	40419840	.	C	G	.	.	Classification=Benign
15	40419873	.	C	T	.	.	Classification=Benign
15	40420548	.	C	G	.	.	Classification=Benign
15	40471780	.	G	A	.	.	Classification=Benign
15	40620715	.	A	G	.	.	Classification=Benign
15	40622633	.	C	G	.	.	Classification=Benign
15	40622992	.	A	G	.	.	Classification=Benign
15	40640731	.	C	T	.	.	Classification=Benign
15	40645796	.	TAGAA	T	.	.	Classification=Benign
15	40647014	.	A	G	.	.	Classification=Benign
15	40647250	.	G	A	.	.	Classification=Benign
15	40661809	.	G	C	.	.	Classification=Benign
15	40701808	.	G	A	.	.	Classification=Benign
15	40730060	.	C	T	.	.	Classification=Benign
15	40774427	.	C	G	.	.	Classification=Benign
15	40779909	.	G	A	.	.	Classification=Benign
15	40935117	.	G	A	.	.	Classification=Pathogenic
15	40936418	.	G	A	.	.	Classification=Benign
15	40983960	.	G	A	.	.	Classification=Benign
15	41053894	.	T	C	.	.	Classification=Benign
15	41092156	.	G	A	.	.	Classification=Benign
15	41387573	.	G	A	.	.	Classification=Benign
15	41395345	.	T	A	.	.	Classification=Benign
15	41570148	.	G	A	.	.	Classification=Benign
15	41573345	.	G	A	.	.	Classification=Benign
15	41697032	.	G	T	.	.	Classification=Benign
15	41727412	.	T	A	.	.	Classification=Benign
15	41736607	.	A	G	.	.	Classification=Benign
15	41736622	.	A	G	.	.	Classification=Benign
15	41766302	.	A	G	.	.	Classification=Benign
15	41814871	.	G	T	.	.	Classification=Benign
15	41819100	.	C	G	.	.	Classification=Benign
15	41819594	.	G	A	.	.	Classification=Pathogenic
15	41821724	.	G	A	.	.	Classification=Benign
15	41822222	.	C	A	.	.	Classification=Benign
15	41822821	.	C	T	.	.	Classification=Benign
15	41823484	.	C	T	.	.	Classification=Benign
15	41834758	.	C	G	.	.	Classification=Benign
15	41835222	.	G	T	.	.	Classification=Benign
15	41841258	.	C	T	.	.	Classification=Benign
15	41846840	.	G	A	.	.	Classification=Benign
15	41850904	.	G	C	.	.	Classification=Benign
15	41851335	.	T	G	.	.	Classification=Benign
15	41852851	.	C	T	.	.	Classification=Benign
15	41852928	.	G	A	.	.	Classification=Benign
15	41853388	.	G	A	.	.	Classification=Benign
15	41855695	.	G	A	.	.	Classification=Benign
15	41857398	.	C	G	.	.	Classification=Benign
15	41861419	.	C	T	.	.	Classification=Benign
15	41862785	.	C	T	.	.	Classification=Benign
15	41867111	.	C	T	.	.	Classification=Benign
15	41870269	.	G	A	.	.	Classification=Benign
15	41873610	.	T	C	.	.	Classification=Benign
15	41876656	.	C	CGGG	.	.	Classification=Benign
15	41876857	.	C	T	.	.	Classification=Benign
15	41879264	.	C	T	.	.	Classification=Benign
15	41885850	.	G	A	.	.	Classification=Benign
15	41885924	.	T	C	.	.	Classification=Benign
15	41989421	.	T	C	.	.	Classification=Benign
15	41990170	.	G	A	.	.	Classification=Benign
15	42081094	.	G	A	.	.	Classification=Benign
15	42359867	.	G	A	.	.	Classification=Benign
15	42359878	.	C	T	.	.	Classification=Benign
15	42384491	.	C	T	.	.	Classification=Benign
15	42384555	.	A	G	.	.	Classification=Pathogenic
15	42386155	.	GTCTGCCTGCAGGGGACTGCTGGTT	G	.	.	Classification=Pathogenic
15	42386165	.	A	G	.	.	Classification=Pathogenic
15	42386166	.	G	A	.	.	Classification=Pathogenic
15	42386286	.	G	A	.	.	Classification=Pathogenic
15	42386317	.	A	C	.	.	Classification=Benign
15	42386320	.	G	T	.	.	Classification=Benign
15	42386398	.	G	T	.	.	Classification=Benign
15	42387752	.	G	A	.	.	Classification=Pathogenic
15	42387762	.	T	TA	.	.	Classification=Pathogenic
15	42387773	.	G	A	.	.	Classification=Pathogenic
15	42387890	.	A	G	.	.	Classification=Pathogenic
15	42389001	.	G	A	.	.	Classification=Benign
15	42389098	.	T	G	.	.	Classification=Pathogenic
15	42390097	.	G	T	.	.	Classification=Pathogenic
15	42392482	.	C	G	.	.	Classification=Benign
15	42392634	.	TACAG	T	.	.	Classification=Pathogenic
15	42392637	.	A	G	.	.	Classification=Pathogenic
15	42392638	.	G	A	.	.	Classification=Pathogenic
15	42392701	.	C	G	.	.	Classification=Pathogenic
15	42392723	.	G	A	.	.	Classification=Pathogenic
15	42394279	.	GA	G	.	.	Classification=Pathogenic
15	42394305	.	G	A	.	.	Classification=Pathogenic
15	42394343	.	T	C	.	.	Classification=Pathogenic
15	42396684	.	C	G	.	.	Classification=Benign
15	42396801	.	TGGAAGGACTGGAGCTTTGTGGACAAAGATGAGAAGGCCCGTCTGCAGCACCA	T	.	.	Classification=Pathogenic
15	42399490	.	A	G	.	.	Classification=Pathogenic
15	42399653	.	G	A	.	.	Classification=Pathogenic
15	42401476	.	C	G	.	.	Classification=Benign
15	42401485	.	C	T	.	.	Classification=Benign
15	42401485	.	C	CCT	.	.	Classification=Benign
15	42401485	.	C	CT	.	.	Classification=Benign
15	42401640	.	G	C	.	.	Classification=Pathogenic
15	42401811	.	G	C	.	.	Classification=Pathogenic
15	42401811	.	G	T	.	.	Classification=Pathogenic
15	42402088	.	AC	A	.	.	Classification=Benign
15	42402136	.	G	T	.	.	Classification=Pathogenic
15	42402268	.	T	C	.	.	Classification=Benign
15	42402746	.	T	C	.	.	Classification=Benign
15	42404040	.	C	CAGAG	.	.	Classification=Benign
15	42405945	.	T	C	.	.	Classification=Pathogenic
15	42406086	.	G	A	.	.	Classification=Benign
15	42408210	.	G	A	.	.	Classification=Pathogenic
15	42408354	.	G	A	.	.	Classification=Benign
15	42409005	.	G	C	.	.	Classification=Benign
15	42409381	.	G	A	.	.	Classification=Pathogenic
15	42409381	.	G	T	.	.	Classification=Pathogenic
15	42409786	.	G	A	.	.	Classification=Pathogenic
15	42409844	.	C	CG	.	.	Classification=Pathogenic
15	42409844	.	CG	C	.	.	Classification=Pathogenic
15	42409845	.	G	C	.	.	Classification=Pathogenic
15	42410496	.	G	A	.	.	Classification=Pathogenic
15	42410586	.	A	G	.	.	Classification=Pathogenic
15	42410638	.	C	T	.	.	Classification=Benign
15	42410667	.	G	A	.	.	Classification=Pathogenic
15	42410883	.	G	A	.	.	Classification=Pathogenic
15	42411001	.	G	A	.	.	Classification=Pathogenic
15	42411001	.	G	T	.	.	Classification=Pathogenic
15	42411173	.	C	G	.	.	Classification=Benign
15	42411285	.	A	G	.	.	Classification=Pathogenic
15	42665334	.	T	G	.	.	Classification=Benign
15	42674926	.	A	G	.	.	Classification=Benign
15	42685612	.	T	G	.	.	Classification=Benign
15	42685904	.	C	T	.	.	Classification=Benign
15	42689179	.	C	T	.	.	Classification=Benign
15	42689879	.	G	T	.	.	Classification=Benign
15	42690385	.	G	T	.	.	Classification=Benign
15	42692660	.	G	T	.	.	Classification=Benign
15	42693200	.	C	T	.	.	Classification=Benign
15	42693801	.	C	A	.	.	Classification=Benign
15	42716774	.	G	A	.	.	Classification=Benign
15	42724685	.	T	TAAAG	.	.	Classification=Benign
15	42726493	.	T	G	.	.	Classification=Benign
15	42728126	.	C	G	.	.	Classification=Benign
15	42728203	.	C	T	.	.	Classification=Pathogenic
15	42728396	.	C	T	.	.	Classification=Benign
15	42728945	.	CCTT	C	.	.	Classification=Benign
15	42729325	.	G	A	.	.	Classification=Benign
15	42729365	.	G	A	.	.	Classification=Benign
15	42729835	.	A	C	.	.	Classification=Pathogenic
15	42730963	.	C	T	.	.	Classification=Benign
15	42731106	.	A	C	.	.	Classification=Benign
15	42733695	.	TCTTG	T	.	.	Classification=Benign
15	42734430	.	C	CT	.	.	Classification=Benign
15	42735547	.	C	T	.	.	Classification=Benign
15	42735550	.	G	C	.	.	Classification=Benign
15	42736562	.	C	A	.	.	Classification=Benign
15	42751829	.	G	C	.	.	Classification=Benign
15	42751857	.	A	G	.	.	Classification=Benign
15	42751995	.	G	A	.	.	Classification=Benign
15	42752654	.	T	C	.	.	Classification=Benign
15	42752762	.	T	G	.	.	Classification=Benign
15	42753216	.	G	C	.	.	Classification=Benign
15	42775184	.	G	A	.	.	Classification=Benign
15	42775197	.	G	C	.	.	Classification=Benign
15	42783511	.	G	A	.	.	Classification=Benign
15	42794539	.	G	T	.	.	Classification=Benign
15	42810395	.	C	T	.	.	Classification=Benign
15	42828024	.	G	A	.	.	Classification=Benign
15	42945374	.	T	C	.	.	Classification=Benign
15	42945615	.	TTCACCATTGA	T	.	.	Classification=Benign
15	42950070	.	C	T	.	.	Classification=Benign
15	42958100	.	A	T	.	.	Classification=Benign
15	42970561	.	G	A	.	.	Classification=Benign
15	42970606	.	GC	G	.	.	Classification=Pathogenic
15	42984952	.	TA	T	.	.	Classification=Benign
15	43002611	.	T	C	.	.	Classification=Benign
15	43021382	.	TA	T	.	.	Classification=Benign
15	43022697	.	C	T	.	.	Classification=Pathogenic
15	43024873	.	T	C	.	.	Classification=Benign
15	43029915	.	C	A	.	.	Classification=Benign
15	43032566	.	A	G	.	.	Classification=Pathogenic
15	43036082	.	T	A	.	.	Classification=Benign
15	43037977	.	A	T	.	.	Classification=Benign
15	43043277	.	T	A	.	.	Classification=Benign
15	43046953	.	C	A	.	.	Classification=Benign
15	43047301	.	A	T	.	.	Classification=Benign
15	43054941	.	T	C	.	.	Classification=Benign
15	43056412	.	T	C	.	.	Classification=Benign
15	43058346	.	C	T	.	.	Classification=Benign
15	43070938	.	C	T	.	.	Classification=Pathogenic
15	43085812	.	C	A	.	.	Classification=Benign
15	43202091	.	ACT	A	.	.	Classification=Benign
15	43203237	.	C	A	.	.	Classification=Pathogenic
15	43208869	.	T	C	.	.	Classification=Benign
15	43209273	.	C	T	.	.	Classification=Pathogenic
15	43215195	.	C	T	.	.	Classification=Benign
15	43216532	.	G	C	.	.	Classification=Benign
15	43220586	.	C	G	.	.	Classification=Benign
15	43220649	.	A	AC	.	.	Classification=Benign
15	43220649	.	AC	A	.	.	Classification=Benign
15	43238965	.	C	T	.	.	Classification=Benign
15	43239430	.	T	C	.	.	Classification=Benign
15	43240848	.	TCA	T	.	.	Classification=Pathogenic
15	43240893	.	G	A	.	.	Classification=Benign
15	43259721	.	G	A	.	.	Classification=Benign
15	43260174	.	C	T	.	.	Classification=Benign
15	43361123	.	C	T	.	.	Classification=Benign
15	43383376	.	C	T	.	.	Classification=Pathogenic
15	43386344	.	C	A	.	.	Classification=Benign
15	43395186	.	G	A	.	.	Classification=Benign
15	43396959	.	G	T	.	.	Classification=Benign
15	43397238	.	C	A	.	.	Classification=Pathogenic
15	43401910	.	G	C	.	.	Classification=Benign
15	43403970	.	A	AT	.	.	Classification=Benign
15	43404895	.	C	T	.	.	Classification=Benign
15	43420654	.	G	A	.	.	Classification=Benign
15	43475663	.	C	T	.	.	Classification=Benign
15	43529463	.	A	G	.	.	Classification=Benign
15	43600649	.	G	C	.	.	Classification=Benign
15	43600874	.	G	A	.	.	Classification=Benign
15	43601395	.	C	T	.	.	Classification=Pathogenic
15	43603995	.	C	T	.	.	Classification=Pathogenic
15	43604153	.	C	T	.	.	Classification=Pathogenic
15	43604248	.	C	A	.	.	Classification=Benign
15	43607670	.	T	C	.	.	Classification=Benign
15	43607862	.	C	T	.	.	Classification=Pathogenic
15	43610999	.	G	GT	.	.	Classification=Benign
15	43617194	.	C	T	.	.	Classification=Benign
15	43618088	.	C	A	.	.	Classification=Benign
15	43631976	.	C	G	.	.	Classification=Benign
15	43632410	.	T	C	.	.	Classification=Benign
15	43632936	.	T	A	.	.	Classification=Benign
15	43632949	.	T	G	.	.	Classification=Benign
15	43635775	.	C	T	.	.	Classification=Benign
15	43746701	.	C	T	.	.	Classification=Benign
15	44563197	.	T	C	.	.	Classification=Benign
15	44563302	.	C	G	.	.	Classification=Pathogenic
15	44564583	.	A	T	.	.	Classification=Pathogenic
15	44565853	.	C	T	.	.	Classification=Pathogenic
15	44567349	.	CA	C	.	.	Classification=Benign
15	44570614	.	ACGTCAGGGTGAAGCAATGATGGG	A	.	.	Classification=Pathogenic
15	44572821	.	C	G	.	.	Classification=Pathogenic
15	44573548	.	T	C	.	.	Classification=Pathogenic
15	44575042	.	C	A	.	.	Classification=Pathogenic
15	44575042	.	C	T	.	.	Classification=Pathogenic
15	44583809	.	CTTACT	C	.	.	Classification=Pathogenic
15	44583813	.	C	T	.	.	Classification=Pathogenic
15	44592097	.	C	T	.	.	Classification=Benign
15	44595461	.	T	C	.	.	Classification=Pathogenic
15	44596082	.	C	T	.	.	Classification=Pathogenic
15	44596085	.	G	A	.	.	Classification=Pathogenic
15	44596279	.	A	AT	.	.	Classification=Pathogenic
15	44600465	.	A	T	.	.	Classification=Pathogenic
15	44610839	.	C	A	.	.	Classification=Pathogenic
15	44613454	.	G	A	.	.	Classification=Pathogenic
15	44615451	.	C	A	.	.	Classification=Pathogenic
15	44620189	.	C	A	.	.	Classification=Pathogenic
15	44620189	.	C	T	.	.	Classification=Pathogenic
15	44620552	.	CTTTT	C	.	.	Classification=Benign
15	44622219	.	C	G	.	.	Classification=Pathogenic
15	44622219	.	C	T	.	.	Classification=Pathogenic
15	44622308	.	C	A	.	.	Classification=Pathogenic
15	44622727	.	C	T	.	.	Classification=Pathogenic
15	44626509	.	T	A	.	.	Classification=Pathogenic
15	44629232	.	C	A	.	.	Classification=Pathogenic
15	44633542	.	A	C	.	.	Classification=Benign
15	44633638	.	C	G	.	.	Classification=Pathogenic
15	44649013	.	T	C	.	.	Classification=Pathogenic
15	44651760	.	T	C	.	.	Classification=Benign
15	44657131	.	T	C	.	.	Classification=Benign
15	44657175	.	T	C	.	.	Classification=Benign
15	44657214	.	T	TCAG	.	.	Classification=Pathogenic
15	44657236	.	TC	T	.	.	Classification=Pathogenic
15	44660431	.	C	G	.	.	Classification=Pathogenic
15	44660431	.	C	T	.	.	Classification=Pathogenic
15	44660618	.	T	G	.	.	Classification=Pathogenic
15	44663115	.	C	T	.	.	Classification=Benign
15	44663390	.	C	T	.	.	Classification=Pathogenic
15	44668978	.	A	G	.	.	Classification=Pathogenic
15	44674231	.	CTGGAACAGGAGGG	C	.	.	Classification=Pathogenic
15	44754927	.	G	A	.	.	Classification=Benign
15	45060867	.	G	A	.	.	Classification=Benign
15	45065211	.	A	T	.	.	Classification=Benign
15	45069207	.	T	C	.	.	Classification=Benign
15	45072119	.	C	T	.	.	Classification=Benign
15	45073440	.	G	A	.	.	Classification=Benign
15	45073592	.	T	C	.	.	Classification=Benign
15	45073592	.	T	G	.	.	Classification=Benign
15	45094458	.	T	G	.	.	Classification=Benign
15	45094561	.	A	AC	.	.	Classification=Pathogenic
15	45095352	.	A	G	.	.	Classification=Benign
15	45095578	.	CG	C	.	.	Classification=Pathogenic
15	45096007	.	G	A	.	.	Classification=Pathogenic
15	45096197	.	G	A	.	.	Classification=Benign
15	45097613	.	C	A	.	.	Classification=Pathogenic
15	45098059	.	C	G	.	.	Classification=Pathogenic
15	45099368	.	A	T	.	.	Classification=Benign
15	45100179	.	T	C	.	.	Classification=Benign
15	45100795	.	C	A	.	.	Classification=Pathogenic
15	45101469	.	A	G	.	.	Classification=Benign
15	45103960	.	C	T	.	.	Classification=Pathogenic
15	45104367	.	T	A	.	.	Classification=Pathogenic
15	45105891	.	C	G	.	.	Classification=Benign
15	45106171	.	C	T	.	.	Classification=Benign
15	45106552	.	C	A	.	.	Classification=Pathogenic
15	45106946	.	G	A	.	.	Classification=Pathogenic
15	45107269	.	A	G	.	.	Classification=Benign
15	45107417	.	G	T	.	.	Classification=Benign
15	45107966	.	T	C	.	.	Classification=Benign
15	45108106	.	G	A	.	.	Classification=Benign
15	45108252	.	C	T	.	.	Classification=Benign
15	45108414	.	C	G	.	.	Classification=Benign
15	45108912	.	A	C	.	.	Classification=Pathogenic
15	45109605	.	G	A	.	.	Classification=Pathogenic
15	45109926	.	T	C	.	.	Classification=Benign
15	45111767	.	C	G	.	.	Classification=Pathogenic
15	45112994	.	A	AC	.	.	Classification=Pathogenic
15	45113125	.	C	A	.	.	Classification=Benign
15	45114656	.	C	T	.	.	Classification=Benign
15	45116216	.	C	G	.	.	Classification=Benign
15	45116792	.	G	C	.	.	Classification=Benign
15	45117175	.	C	A	.	.	Classification=Benign
15	45253280	.	C	T	.	.	Classification=Benign
15	45361374	.	C	CTG	.	.	Classification=Benign
15	45364270	.	T	C	.	.	Classification=Benign
15	45368560	.	C	G	.	.	Classification=Benign
15	45369325	.	C	A	.	.	Classification=Pathogenic
15	45376367	.	T	C	.	.	Classification=Benign
15	45376405	.	GCTTCAGGAAGCT	G	.	.	Classification=Benign
15	45403184	.	G	A	.	.	Classification=Benign
15	45403247	.	C	G	.	.	Classification=Benign
15	45403250	.	G	T	.	.	Classification=Benign
15	45403414	.	C	T	.	.	Classification=Benign
15	45415663	.	C	T	.	.	Classification=Benign
15	45587805	.	T	C	.	.	Classification=Benign
15	45592133	.	AG	A	.	.	Classification=Pathogenic
15	45592207	.	TG	T	.	.	Classification=Pathogenic
15	45592286	.	T	TA	.	.	Classification=Benign
15	45592293	.	C	A	.	.	Classification=Benign
15	45603107	.	C	T	.	.	Classification=Pathogenic
15	45603171	.	T	A	.	.	Classification=Pathogenic
15	45605412	.	A	AT	.	.	Classification=Benign
15	45606377	.	AT	A	.	.	Classification=Benign
15	45606702	.	T	C	.	.	Classification=Benign
15	47770848	.	G	A	.	.	Classification=Benign
15	48134888	.	C	G	.	.	Classification=Pathogenic
15	48134988	.	A	G	.	.	Classification=Pathogenic
15	48136873	.	C	T	.	.	Classification=Pathogenic
15	48207584	.	A	G	.	.	Classification=Benign
15	48228918	.	T	G	.	.	Classification=Benign
15	48229292	.	G	A	.	.	Classification=Benign
15	48230433	.	G	A	.	.	Classification=Pathogenic
15	48230533	.	A	T	.	.	Classification=Benign
15	48246587	.	C	A	.	.	Classification=Benign
15	48247403	.	G	T	.	.	Classification=Pathogenic
15	48249337	.	A	AG	.	.	Classification=Benign
15	48249798	.	A	G	.	.	Classification=Benign
15	48251855	.	G	T	.	.	Classification=Benign
15	48255556	.	G	A	.	.	Classification=Benign
15	48267604	.	C	T	.	.	Classification=Benign
15	48267616	.	C	T	.	.	Classification=Benign
15	48284997	.	C	G	.	.	Classification=Benign
15	48287874	.	T	C	.	.	Classification=Benign
15	48299070	.	C	T	.	.	Classification=Benign
15	48301054	.	T	G	.	.	Classification=Benign
15	48301383	.	G	A	.	.	Classification=Pathogenic
15	48303043	.	C	T	.	.	Classification=Benign
15	48408837	.	T	C	.	.	Classification=Benign
15	48409031	.	C	T	.	.	Classification=Benign
15	48409415	.	A	C	.	.	Classification=Benign
15	48409622	.	T	C	.	.	Classification=Benign
15	48409692	.	G	C	.	.	Classification=Benign
15	48411029	.	AC	A	.	.	Classification=Pathogenic
15	48411278	.	T	TCGAACCTTGTTACTGA	.	.	Classification=Pathogenic
15	48411292	.	T	C	.	.	Classification=Benign
15	48412568	.	C	A	.	.	Classification=Pathogenic
15	48412701	.	C	G	.	.	Classification=Benign
15	48412744	.	C	T	.	.	Classification=Pathogenic
15	48412745	.	T	C	.	.	Classification=Pathogenic
15	48414894	.	TAA	T	.	.	Classification=Benign
15	48415534	.	AC	A	.	.	Classification=Pathogenic
15	48415535	.	C	T	.	.	Classification=Pathogenic
15	48415536	.	C	A	.	.	Classification=Pathogenic
15	48415557	.	C	CCAGGTGGTTACTGT	.	.	Classification=Pathogenic
15	48415570	.	C	CCT	.	.	Classification=Pathogenic
15	48415578	.	T	TTATTACCACACAGGTTACCGAGGGTG	.	.	Classification=Pathogenic
15	48415621	.	G	A	.	.	Classification=Pathogenic
15	48415685	.	G	A	.	.	Classification=Benign
15	48415769	.	T	C	.	.	Classification=Pathogenic
15	48420679	.	T	G	.	.	Classification=Benign
15	48421557	.	C	A	.	.	Classification=Pathogenic
15	48422045	.	G	A	.	.	Classification=Pathogenic
15	48422069	.	C	A	.	.	Classification=Pathogenic
15	48422069	.	C	G	.	.	Classification=Pathogenic
15	48422069	.	C	T	.	.	Classification=Pathogenic
15	48422070	.	T	C	.	.	Classification=Pathogenic
15	48425368	.	C	T	.	.	Classification=Pathogenic
15	48425491	.	T	C	.	.	Classification=Pathogenic
15	48425492	.	C	T	.	.	Classification=Pathogenic
15	48425493	.	T	C	.	.	Classification=Pathogenic
15	48425735	.	T	C	.	.	Classification=Benign
15	48425738	.	C	A	.	.	Classification=Pathogenic
15	48425738	.	C	T	.	.	Classification=Pathogenic
15	48425823	.	CA	C	.	.	Classification=Pathogenic
15	48425865	.	C	G	.	.	Classification=Pathogenic
15	48425865	.	C	T	.	.	Classification=Pathogenic
15	48425866	.	T	C	.	.	Classification=Pathogenic
15	48427504	.	G	T	.	.	Classification=Benign
15	48427564	.	T	A	.	.	Classification=Pathogenic
15	48427566	.	C	T	.	.	Classification=Pathogenic
15	48427642	.	T	C	.	.	Classification=Benign
15	48427689	.	G	T	.	.	Classification=Pathogenic
15	48427774	.	C	T	.	.	Classification=Pathogenic
15	48427775	.	T	A	.	.	Classification=Pathogenic
15	48428344	.	A	G	.	.	Classification=Pathogenic
15	48428345	.	C	G	.	.	Classification=Pathogenic
15	48428345	.	C	T	.	.	Classification=Pathogenic
15	48428472	.	C	A	.	.	Classification=Pathogenic
15	48428473	.	T	C	.	.	Classification=Pathogenic
15	48428474	.	G	C	.	.	Classification=Pathogenic
15	48430670	.	C	A	.	.	Classification=Pathogenic
15	48430670	.	C	T	.	.	Classification=Pathogenic
15	48430687	.	A	G	.	.	Classification=Benign
15	48430690	.	A	G	.	.	Classification=Benign
15	48430708	.	G	A	.	.	Classification=Benign
15	48430710	.	G	A	.	.	Classification=Benign
15	48430803	.	C	G	.	.	Classification=Pathogenic
15	48430803	.	C	T	.	.	Classification=Pathogenic
15	48430804	.	T	C	.	.	Classification=Pathogenic
15	48432864	.	A	T	.	.	Classification=Pathogenic
15	48432865	.	C	A	.	.	Classification=Pathogenic
15	48432865	.	C	G	.	.	Classification=Pathogenic
15	48432867	.	TTTGCACATCC	T	.	.	Classification=Pathogenic
15	48432900	.	T	G	.	.	Classification=Benign
15	48432930	.	A	C	.	.	Classification=Pathogenic
15	48432974	.	CACATTCATTTATATCTGCAGCAGAGG	C	.	.	Classification=Pathogenic
15	48432989	.	C	A	.	.	Classification=Pathogenic
15	48432989	.	C	G	.	.	Classification=Pathogenic
15	48432990	.	T	C	.	.	Classification=Pathogenic
15	48432990	.	T	G	.	.	Classification=Pathogenic
15	48434592	.	A	G	.	.	Classification=Pathogenic
15	48434592	.	A	T	.	.	Classification=Pathogenic
15	48434593	.	C	G	.	.	Classification=Pathogenic
15	48434593	.	C	T	.	.	Classification=Pathogenic
15	48434626	.	C	A	.	.	Classification=Pathogenic
15	48434715	.	T	C	.	.	Classification=Pathogenic
15	48436833	.	T	C	.	.	Classification=Benign
15	48436960	.	C	A	.	.	Classification=Pathogenic
15	48437064	.	G	A	.	.	Classification=Benign
15	48437079	.	T	G	.	.	Classification=Pathogenic
15	48437318	.	T	C	.	.	Classification=Benign
15	48437320	.	A	G	.	.	Classification=Pathogenic
15	48437370	.	A	C	.	.	Classification=Pathogenic
15	48437389	.	T	C	.	.	Classification=Pathogenic
15	48437389	.	T	G	.	.	Classification=Pathogenic
15	48437767	.	C	T	.	.	Classification=Pathogenic
15	48437819	.	T	A	.	.	Classification=Pathogenic
15	48437917	.	TCTG	T	.	.	Classification=Pathogenic
15	48437918	.	C	A	.	.	Classification=Pathogenic
15	48437918	.	C	T	.	.	Classification=Pathogenic
15	48437919	.	T	A	.	.	Classification=Pathogenic
15	48437919	.	T	C	.	.	Classification=Pathogenic
15	48441718	.	T	TA	.	.	Classification=Pathogenic
15	48441718	.	TAC	T	.	.	Classification=Pathogenic
15	48441847	.	C	T	.	.	Classification=Pathogenic
15	48441854	.	A	T	.	.	Classification=Benign
15	48444539	.	A	G	.	.	Classification=Pathogenic
15	48444599	.	AT	A	.	.	Classification=Pathogenic
15	48444661	.	C	G	.	.	Classification=Pathogenic
15	48444661	.	C	T	.	.	Classification=Pathogenic
15	48445127	.	T	C	.	.	Classification=Benign
15	48445143	.	CACATATATATAT	C	.	.	Classification=Benign
15	48445429	.	T	TGGAA	.	.	Classification=Pathogenic
15	48445499	.	CAACATCTGCAGAA	C	.	.	Classification=Pathogenic
15	48445502	.	CAT	C	.	.	Classification=Pathogenic
15	48445505	.	C	T	.	.	Classification=Pathogenic
15	48445506	.	T	C	.	.	Classification=Pathogenic
15	48446700	.	A	C	.	.	Classification=Pathogenic
15	48446705	.	C	T	.	.	Classification=Pathogenic
15	48446706	.	C	G	.	.	Classification=Pathogenic
15	48446706	.	C	T	.	.	Classification=Pathogenic
15	48446823	.	C	G	.	.	Classification=Pathogenic
15	48446824	.	T	C	.	.	Classification=Pathogenic
15	48447077	.	A	G	.	.	Classification=Benign
15	48448766	.	A	G	.	.	Classification=Pathogenic
15	48448767	.	C	A	.	.	Classification=Pathogenic
15	48448767	.	C	T	.	.	Classification=Pathogenic
15	48452686	.	T	C	.	.	Classification=Pathogenic
15	48456636	.	C	T	.	.	Classification=Pathogenic
15	48456716	.	C	T	.	.	Classification=Benign
15	48456763	.	C	A	.	.	Classification=Pathogenic
15	48460241	.	C	G	.	.	Classification=Pathogenic
15	48460243	.	C	A	.	.	Classification=Pathogenic
15	48460245	.	C	T	.	.	Classification=Pathogenic
15	48463080	.	A	ACCTGTAC	.	.	Classification=Pathogenic
15	48463109	.	A	C	.	.	Classification=Pathogenic
15	48463241	.	C	A	.	.	Classification=Pathogenic
15	48463241	.	C	G	.	.	Classification=Pathogenic
15	48463241	.	C	T	.	.	Classification=Pathogenic
15	48463617	.	T	C	.	.	Classification=Benign
15	48463889	.	T	C	.	.	Classification=Benign
15	48463896	.	T	TA	.	.	Classification=Pathogenic
15	48463898	.	C	G	.	.	Classification=Pathogenic
15	48463898	.	C	T	.	.	Classification=Pathogenic
15	48464022	.	C	G	.	.	Classification=Pathogenic
15	48465566	.	A	C	.	.	Classification=Pathogenic
15	48465566	.	A	G	.	.	Classification=Pathogenic
15	48465567	.	C	T	.	.	Classification=Pathogenic
15	48465694	.	C	G	.	.	Classification=Pathogenic
15	48465694	.	C	T	.	.	Classification=Pathogenic
15	48465788	.	A	G	.	.	Classification=Pathogenic
15	48465789	.	C	G	.	.	Classification=Pathogenic
15	48467796	.	AT	A	.	.	Classification=Benign
15	48467933	.	C	G	.	.	Classification=Pathogenic
15	48467933	.	C	T	.	.	Classification=Pathogenic
15	48468104	.	T	C	.	.	Classification=Pathogenic
15	48468409	.	T	TA	.	.	Classification=Pathogenic
15	48468410	.	A	G	.	.	Classification=Pathogenic
15	48468411	.	C	A	.	.	Classification=Pathogenic
15	48468411	.	C	G	.	.	Classification=Pathogenic
15	48468411	.	C	T	.	.	Classification=Pathogenic
15	48468411	.	CCA	C	.	.	Classification=Pathogenic
15	48468535	.	C	A	.	.	Classification=Pathogenic
15	48468536	.	T	A	.	.	Classification=Pathogenic
15	48468542	.	C	T	.	.	Classification=Pathogenic
15	48468553	.	T	C	.	.	Classification=Benign
15	48470633	.	C	T	.	.	Classification=Pathogenic
15	48470757	.	C	T	.	.	Classification=Pathogenic
15	48470758	.	T	A	.	.	Classification=Pathogenic
15	48472550	.	C	A	.	.	Classification=Pathogenic
15	48472550	.	C	T	.	.	Classification=Pathogenic
15	48472584	.	AG	A	.	.	Classification=Pathogenic
15	48474053	.	G	C	.	.	Classification=Benign
15	48474254	.	C	A	.	.	Classification=Pathogenic
15	48474254	.	C	T	.	.	Classification=Pathogenic
15	48474289	.	C	T	.	.	Classification=Benign
15	48474483	.	T	C	.	.	Classification=Benign
15	48474527	.	C	T	.	.	Classification=Pathogenic
15	48474646	.	G	A	.	.	Classification=Benign
15	48474652	.	T	A	.	.	Classification=Pathogenic
15	48481653	.	A	G	.	.	Classification=Pathogenic
15	48481654	.	C	T	.	.	Classification=Pathogenic
15	48481655	.	C	T	.	.	Classification=Pathogenic
15	48481774	.	T	C	.	.	Classification=Benign
15	48481781	.	C	A	.	.	Classification=Pathogenic
15	48483944	.	C	A	.	.	Classification=Pathogenic
15	48483945	.	T	A	.	.	Classification=Pathogenic
15	48483945	.	T	G	.	.	Classification=Pathogenic
15	48485370	.	T	A	.	.	Classification=Pathogenic
15	48485373	.	C	A	.	.	Classification=Pathogenic
15	48485373	.	C	T	.	.	Classification=Pathogenic
15	48485411	.	C	T	.	.	Classification=Benign
15	48487200	.	TC	T	.	.	Classification=Pathogenic
15	48487201	.	C	G	.	.	Classification=Pathogenic
15	48487201	.	C	T	.	.	Classification=Pathogenic
15	48487206	.	G	T	.	.	Classification=Pathogenic
15	48487311	.	C	T	.	.	Classification=Pathogenic
15	48487425	.	CA	C	.	.	Classification=Pathogenic
15	48487438	.	C	G	.	.	Classification=Pathogenic
15	48487892	.	A	C	.	.	Classification=Benign
15	48488111	.	AC	A	.	.	Classification=Pathogenic
15	48488112	.	C	A	.	.	Classification=Pathogenic
15	48488242	.	C	G	.	.	Classification=Pathogenic
15	48488243	.	T	C	.	.	Classification=Pathogenic
15	48488411	.	A	T	.	.	Classification=Pathogenic
15	48488494	.	C	A	.	.	Classification=Pathogenic
15	48488495	.	T	G	.	.	Classification=Pathogenic
15	48489845	.	T	C	.	.	Classification=Benign
15	48489849	.	A	G	.	.	Classification=Pathogenic
15	48489850	.	C	G	.	.	Classification=Pathogenic
15	48489850	.	C	T	.	.	Classification=Pathogenic
15	48490079	.	C	T	.	.	Classification=Pathogenic
15	48492459	.	A	G	.	.	Classification=Pathogenic
15	48492460	.	C	A	.	.	Classification=Pathogenic
15	48492460	.	C	T	.	.	Classification=Pathogenic
15	48492461	.	C	T	.	.	Classification=Pathogenic
15	48492587	.	C	T	.	.	Classification=Pathogenic
15	48494203	.	C	G	.	.	Classification=Pathogenic
15	48494255	.	C	A	.	.	Classification=Pathogenic
15	48495121	.	AC	A	.	.	Classification=Pathogenic
15	48495122	.	C	T	.	.	Classification=Pathogenic
15	48495468	.	C	G	.	.	Classification=Pathogenic
15	48495501	.	CT	C	.	.	Classification=Pathogenic
15	48496098	.	A	C	.	.	Classification=Pathogenic
15	48496226	.	C	A	.	.	Classification=Pathogenic
15	48497265	.	C	T	.	.	Classification=Pathogenic
15	48497392	.	C	G	.	.	Classification=Pathogenic
15	48497393	.	T	C	.	.	Classification=Pathogenic
15	48498984	.	C	T	.	.	Classification=Pathogenic
15	48499039	.	C	T	.	.	Classification=Pathogenic
15	48499040	.	T	G	.	.	Classification=Pathogenic
15	48503786	.	C	G	.	.	Classification=Pathogenic
15	48503786	.	C	T	.	.	Classification=Pathogenic
15	48503835	.	CAG	C	.	.	Classification=Pathogenic
15	48503847	.	A	T	.	.	Classification=Pathogenic
15	48503871	.	C	CT	.	.	Classification=Pathogenic
15	48503901	.	T	A	.	.	Classification=Pathogenic
15	48503917	.	G	C	.	.	Classification=Pathogenic
15	48503940	.	C	A	.	.	Classification=Pathogenic
15	48503940	.	C	T	.	.	Classification=Pathogenic
15	48503941	.	T	C	.	.	Classification=Pathogenic
15	48505036	.	CG	C	.	.	Classification=Pathogenic
15	48505137	.	CT	C	.	.	Classification=Pathogenic
15	48505148	.	C	A	.	.	Classification=Pathogenic
15	48505149	.	T	C	.	.	Classification=Pathogenic
15	48505149	.	T	G	.	.	Classification=Pathogenic
15	48508374	.	C	A	.	.	Classification=Benign
15	48508580	.	A	G	.	.	Classification=Pathogenic
15	48508581	.	C	A	.	.	Classification=Pathogenic
15	48508581	.	C	T	.	.	Classification=Pathogenic
15	48508990	.	T	C	.	.	Classification=Benign
15	48509738	.	C	T	.	.	Classification=Benign
15	48510170	.	C	G	.	.	Classification=Pathogenic
15	48510170	.	C	T	.	.	Classification=Pathogenic
15	48513631	.	AC	A	.	.	Classification=Pathogenic
15	48515382	.	C	T	.	.	Classification=Pathogenic
15	48515385	.	A	C	.	.	Classification=Pathogenic
15	48515385	.	A	G	.	.	Classification=Pathogenic
15	48515386	.	C	A	.	.	Classification=Pathogenic
15	48515386	.	C	G	.	.	Classification=Pathogenic
15	48515386	.	C	T	.	.	Classification=Pathogenic
15	48515528	.	C	T	.	.	Classification=Pathogenic
15	48515671	.	A	G	.	.	Classification=Benign
15	48516364	.	T	C	.	.	Classification=Pathogenic
15	48516364	.	T	G	.	.	Classification=Pathogenic
15	48516633	.	T	C	.	.	Classification=Benign
15	48520631	.	T	C	.	.	Classification=Benign
15	48520818	.	C	G	.	.	Classification=Pathogenic
15	48520818	.	C	T	.	.	Classification=Pathogenic
15	48520885	.	C	A	.	.	Classification=Benign
15	48520910	.	G	T	.	.	Classification=Benign
15	48526216	.	C	A	.	.	Classification=Benign
15	48537809	.	C	A	.	.	Classification=Pathogenic
15	48537809	.	C	T	.	.	Classification=Pathogenic
15	48596027	.	A	G	.	.	Classification=Benign
15	48596379	.	C	T	.	.	Classification=Pathogenic
15	48600307	.	T	C	.	.	Classification=Benign
15	48610768	.	G	A	.	.	Classification=Benign
15	48610929	.	A	G	.	.	Classification=Benign
15	48613009	.	C	A	.	.	Classification=Pathogenic
15	48613093	.	C	A	.	.	Classification=Pathogenic
15	48613093	.	C	G	.	.	Classification=Pathogenic
15	48613093	.	C	T	.	.	Classification=Pathogenic
15	48613094	.	T	G	.	.	Classification=Pathogenic
15	48644510	.	G	A	.	.	Classification=Pathogenic
15	48644604	.	AC	A	.	.	Classification=Pathogenic
15	48644605	.	C	T	.	.	Classification=Pathogenic
15	48644804	.	G	A	.	.	Classification=Benign
15	48741622	.	G	C	.	.	Classification=Benign
15	48744220	.	A	C	.	.	Classification=Benign
15	48760134	.	C	A	.	.	Classification=Pathogenic
15	48767190	.	GA	G	.	.	Classification=Pathogenic
15	48767969	.	C	G	.	.	Classification=Benign
15	48767973	.	T	C	.	.	Classification=Benign
15	48772275	.	G	C	.	.	Classification=Benign
15	48781099	.	T	C	.	.	Classification=Benign
15	48782505	.	C	G	.	.	Classification=Benign
15	48783721	.	T	C	.	.	Classification=Benign
15	48791219	.	A	C	.	.	Classification=Benign
15	48791380	.	C	T	.	.	Classification=Benign
15	48793081	.	C	T	.	.	Classification=Benign
15	48796001	.	G	A	.	.	Classification=Benign
15	48797300	.	C	T	.	.	Classification=Pathogenic
15	48797523	.	T	C	.	.	Classification=Benign
15	48797660	.	C	G	.	.	Classification=Pathogenic
15	48797660	.	C	T	.	.	Classification=Pathogenic
15	49934144	.	C	T	.	.	Classification=Benign
15	50242506	.	C	T	.	.	Classification=Benign
15	50481937	.	C	T	.	.	Classification=Benign
15	50484328	.	T	C	.	.	Classification=Benign
15	50497074	.	G	GT	.	.	Classification=Benign
15	50543676	.	T	C	.	.	Classification=Benign
15	50570100	.	T	C	.	.	Classification=Benign
15	50574885	.	G	A	.	.	Classification=Benign
15	50595978	.	T	A	.	.	Classification=Benign
15	50620108	.	T	C	.	.	Classification=Benign
15	50639552	.	T	C	.	.	Classification=Benign
15	50643110	.	G	A	.	.	Classification=Benign
15	50648785	.	T	C	.	.	Classification=Benign
15	50662750	.	T	C	.	.	Classification=Benign
15	50686530	.	C	G	.	.	Classification=Pathogenic
15	50720004	.	G	C	.	.	Classification=Benign
15	50909084	.	A	G	.	.	Classification=Benign
15	50928792	.	G	A	.	.	Classification=Benign
15	50948201	.	ATGCAGTGACTT	A	.	.	Classification=Benign
15	50958413	.	G	A	.	.	Classification=Benign
15	50968678	.	T	A	.	.	Classification=Benign
15	51002635	.	G	A	.	.	Classification=Benign
15	51208638	.	C	T	.	.	Classification=Benign
15	51209512	.	A	G	.	.	Classification=Benign
15	51210789	.	G	A	.	.	Classification=Benign
15	51212359	.	G	A	.	.	Classification=Benign
15	51212737	.	T	G	.	.	Classification=Benign
15	51218539	.	A	G	.	.	Classification=Pathogenic
15	51222375	.	G	A	.	.	Classification=Benign
15	51236858	.	C	T	.	.	Classification=Pathogenic
15	51242995	.	G	T	.	.	Classification=Benign
15	51255741	.	C	G	.	.	Classification=Benign
15	51342125	.	TCTTCTCCCCTGGCCAGG	T	.	.	Classification=Benign
15	51377302	.	G	C	.	.	Classification=Benign
15	51395053	.	G	A	.	.	Classification=Benign
15	51451714	.	A	AT	.	.	Classification=Benign
15	51456367	.	A	G	.	.	Classification=Benign
15	51466250	.	T	C	.	.	Classification=Benign
15	51466318	.	TA	T	.	.	Classification=Benign
15	51486215	.	T	A	.	.	Classification=Benign
15	51491784	.	G	C	.	.	Classification=Benign
15	51536439	.	A	C	.	.	Classification=Benign
15	51537470	.	T	G	.	.	Classification=Benign
15	51565110	.	G	C	.	.	Classification=Pathogenic
15	51576092	.	T	C	.	.	Classification=Benign
15	51622519	.	T	C	.	.	Classification=Benign
15	52122834	.	A	C	.	.	Classification=Benign
15	52124246	.	T	TA	.	.	Classification=Benign
15	52124394	.	C	G	.	.	Classification=Benign
15	52125843	.	A	G	.	.	Classification=Benign
15	52133542	.	T	C	.	.	Classification=Benign
15	52135746	.	G	A	.	.	Classification=Benign
15	52153671	.	CAT	C	.	.	Classification=Benign
15	52153939	.	C	A	.	.	Classification=Pathogenic
15	52154103	.	C	T	.	.	Classification=Benign
15	52180076	.	G	C	.	.	Classification=Benign
15	52319559	.	C	T	.	.	Classification=Benign
15	52321396	.	G	C	.	.	Classification=Benign
15	52336292	.	T	C	.	.	Classification=Benign
15	52340451	.	C	A	.	.	Classification=Benign
15	52343197	.	T	A	.	.	Classification=Benign
15	52348923	.	T	TAA	.	.	Classification=Benign
15	52372492	.	T	C	.	.	Classification=Benign
15	52376382	.	G	A	.	.	Classification=Benign
15	52383064	.	T	C	.	.	Classification=Benign
15	52383090	.	C	A	.	.	Classification=Pathogenic
15	52391807	.	C	A	.	.	Classification=Benign
15	52408353	.	T	C	.	.	Classification=Benign
15	52410203	.	G	A	.	.	Classification=Benign
15	52410502	.	T	C	.	.	Classification=Benign
15	52415992	.	C	T	.	.	Classification=Benign
15	53514276	.	T	G	.	.	Classification=Benign
15	53514891	.	C	A	.	.	Classification=Benign
15	53613449	.	T	C	.	.	Classification=Benign
15	53613582	.	C	T	.	.	Classification=Benign
15	53706117	.	G	T	.	.	Classification=Benign
15	53714181	.	C	CTGTGTG	.	.	Classification=Benign
15	53714181	.	CTGTG	C	.	.	Classification=Benign
15	53714921	.	T	G	.	.	Classification=Benign
15	53716648	.	T	C	.	.	Classification=Benign
15	53716692	.	GA	G	.	.	Classification=Benign
15	53716769	.	A	AGTGCTGCACTTAAGT	.	.	Classification=Benign
15	55203845	.	T	A	.	.	Classification=Benign
15	55203860	.	A	C	.	.	Classification=Benign
15	55205961	.	A	T	.	.	Classification=Benign
15	55223884	.	C	T	.	.	Classification=Pathogenic
15	55223888	.	C	A	.	.	Classification=Pathogenic
15	55223888	.	C	G	.	.	Classification=Pathogenic
15	55224011	.	GC	G	.	.	Classification=Pathogenic
15	55228714	.	T	G	.	.	Classification=Pathogenic
15	55230398	.	T	C	.	.	Classification=Pathogenic
15	55230400	.	C	A	.	.	Classification=Pathogenic
15	55230401	.	C	G	.	.	Classification=Pathogenic
15	55339284	.	T	A	.	.	Classification=Pathogenic
15	55432496	.	C	T	.	.	Classification=Pathogenic
15	55434904	.	C	T	.	.	Classification=Pathogenic
15	55449953	.	G	C	.	.	Classification=Benign
15	55467162	.	C	G	.	.	Classification=Pathogenic
15	55467162	.	C	T	.	.	Classification=Pathogenic
15	55491271	.	A	G	.	.	Classification=Benign
15	55491573	.	TC	T	.	.	Classification=Benign
15	55497712	.	C	T	.	.	Classification=Benign
15	55497855	.	T	C	.	.	Classification=Benign
15	55498112	.	G	T	.	.	Classification=Benign
15	55498154	.	A	G	.	.	Classification=Benign
15	55915910	.	G	A	.	.	Classification=Benign
15	55916735	.	T	C	.	.	Classification=Benign
15	56095334	.	T	C	.	.	Classification=Benign
15	56096136	.	C	A	.	.	Classification=Benign
15	56098294	.	T	C	.	.	Classification=Benign
15	56921085	.	A	G	.	.	Classification=Benign
15	57166145	.	G	T	.	.	Classification=Benign
15	57192288	.	C	T	.	.	Classification=Benign
15	57197830	.	G	T	.	.	Classification=Pathogenic
15	57198092	.	A	G	.	.	Classification=Benign
15	57219766	.	C	T	.	.	Classification=Benign
15	57232389	.	C	CA	.	.	Classification=Pathogenic
15	57232431	.	G	A	.	.	Classification=Pathogenic
15	57232710	.	A	G	.	.	Classification=Pathogenic
15	57234107	.	TGTGA	T	.	.	Classification=Pathogenic
15	57243467	.	GTTAGAT	G	.	.	Classification=Pathogenic
15	57253259	.	C	G	.	.	Classification=Pathogenic
15	57261792	.	T	G	.	.	Classification=Benign
15	57263040	.	T	TTTTA	.	.	Classification=Benign
15	57543705	.	T	G	.	.	Classification=Benign
15	57544562	.	C	T	.	.	Classification=Benign
15	57547370	.	G	A	.	.	Classification=Benign
15	57621638	.	C	T	.	.	Classification=Pathogenic
15	57633742	.	G	A	.	.	Classification=Pathogenic
15	57708783	.	C	T	.	.	Classification=Benign
15	57960653	.	G	A	.	.	Classification=Benign
15	57961782	.	CTAA	C	.	.	Classification=Benign
15	57965649	.	C	T	.	.	Classification=Benign
15	57992768	.	C	T	.	.	Classification=Benign
15	57993190	.	C	A	.	.	Classification=Benign
15	58010967	.	C	T	.	.	Classification=Benign
15	58014003	.	T	TA	.	.	Classification=Benign
15	58065656	.	C	T	.	.	Classification=Benign
15	58538508	.	C	T	.	.	Classification=Benign
15	58538767	.	C	T	.	.	Classification=Benign
15	58541844	.	G	A	.	.	Classification=Benign
15	58545734	.	C	A	.	.	Classification=Benign
15	58546241	.	T	C	.	.	Classification=Benign
15	58548251	.	A	C	.	.	Classification=Benign
15	58548731	.	T	C	.	.	Classification=Benign
15	58560998	.	G	GCC	.	.	Classification=Benign
15	58561108	.	C	G	.	.	Classification=Benign
15	58561226	.	T	C	.	.	Classification=Benign
15	58563281	.	A	G	.	.	Classification=Benign
15	58563631	.	G	A	.	.	Classification=Benign
15	58563994	.	T	C	.	.	Classification=Benign
15	58568764	.	C	A	.	.	Classification=Benign
15	58640828	.	G	T	.	.	Classification=Benign
15	58645856	.	AC	A	.	.	Classification=Benign
15	59107670	.	G	A	.	.	Classification=Benign
15	59137272	.	T	G	.	.	Classification=Benign
15	59137741	.	G	C	.	.	Classification=Benign
15	59161482	.	T	C	.	.	Classification=Benign
15	59163321	.	A	C	.	.	Classification=Benign
15	59171633	.	C	T	.	.	Classification=Benign
15	59172111	.	C	CT	.	.	Classification=Benign
15	59202474	.	C	T	.	.	Classification=Benign
15	59205238	.	G	C	.	.	Classification=Benign
15	59208643	.	T	C	.	.	Classification=Benign
15	59214423	.	T	G	.	.	Classification=Benign
15	59222905	.	C	G	.	.	Classification=Benign
15	59222947	.	A	C	.	.	Classification=Benign
15	59223247	.	C	G	.	.	Classification=Benign
15	59231844	.	G	A	.	.	Classification=Benign
15	59231857	.	T	C	.	.	Classification=Benign
15	59236377	.	C	T	.	.	Classification=Benign
15	59236379	.	C	T	.	.	Classification=Benign
15	59256028	.	T	C	.	.	Classification=Benign
15	59272103	.	G	C	.	.	Classification=Benign
15	59372217	.	A	C	.	.	Classification=Benign
15	59618689	.	C	T	.	.	Classification=Benign
15	60449830	.	T	C	.	.	Classification=Benign
15	60455347	.	T	A	.	.	Classification=Benign
15	60466693	.	G	A	.	.	Classification=Benign
15	60514759	.	T	C	.	.	Classification=Pathogenic
15	61854469	.	T	C	.	.	Classification=Benign
15	61868444	.	CA	C	.	.	Classification=Benign
15	61877033	.	T	C	.	.	Classification=Benign
15	61880778	.	G	T	.	.	Classification=Benign
15	61882820	.	T	C	.	.	Classification=Benign
15	61890341	.	C	T	.	.	Classification=Benign
15	61908775	.	T	C	.	.	Classification=Benign
15	61910283	.	C	T	.	.	Classification=Benign
15	61915631	.	A	C	.	.	Classification=Pathogenic
15	61915655	.	T	C	.	.	Classification=Benign
15	61919191	.	T	C	.	.	Classification=Benign
15	61920048	.	GA	G	.	.	Classification=Benign
15	61920582	.	T	C	.	.	Classification=Benign
15	61922304	.	T	C	.	.	Classification=Benign
15	61922399	.	G	A	.	.	Classification=Pathogenic
15	61929393	.	A	C	.	.	Classification=Benign
15	61934489	.	T	C	.	.	Classification=Benign
15	61936497	.	G	C	.	.	Classification=Benign
15	61936571	.	A	C	.	.	Classification=Benign
15	61936716	.	A	C	.	.	Classification=Benign
15	61951827	.	T	C	.	.	Classification=Benign
15	61954355	.	T	C	.	.	Classification=Benign
15	61969542	.	C	T	.	.	Classification=Benign
15	61969565	.	T	C	.	.	Classification=Benign
15	61982459	.	C	A	.	.	Classification=Pathogenic
15	61982741	.	G	C	.	.	Classification=Benign
15	61991096	.	T	C	.	.	Classification=Benign
15	61991866	.	C	T	.	.	Classification=Benign
15	62013088	.	C	T	.	.	Classification=Pathogenic
15	62013914	.	T	C	.	.	Classification=Benign
15	62014064	.	T	C	.	.	Classification=Benign
15	62020641	.	A	C	.	.	Classification=Benign
15	62034928	.	T	C	.	.	Classification=Benign
15	62766347	.	G	C	.	.	Classification=Benign
15	62809954	.	C	T	.	.	Classification=Benign
15	63044092	.	C	T	.	.	Classification=Benign
15	63048791	.	C	T	.	.	Classification=Benign
15	63048874	.	C	A	.	.	Classification=Benign
15	63056977	.	C	T	.	.	Classification=Benign
15	63059289	.	G	A	.	.	Classification=Benign
15	63059488	.	A	G	.	.	Classification=Benign
15	63059941	.	G	T	.	.	Classification=Benign
15	63060851	.	T	G	.	.	Classification=Benign
15	63062893	.	C	G	.	.	Classification=Benign
15	63063982	.	G	A	.	.	Classification=Benign
15	63071432	.	C	T	.	.	Classification=Benign
15	63127346	.	C	A	.	.	Classification=Benign
15	63327234	.	C	T	.	.	Classification=Pathogenic
15	63338692	.	C	T	.	.	Classification=Benign
15	63345498	.	G	A	.	.	Classification=Benign
15	63381381	.	A	T	.	.	Classification=Benign
15	63588415	.	C	T	.	.	Classification=Benign
15	63616250	.	C	CTCTA	.	.	Classification=Benign
15	63629077	.	G	C	.	.	Classification=Benign
15	63630553	.	T	A	.	.	Classification=Benign
15	63630894	.	T	C	.	.	Classification=Benign
15	63632862	.	T	C	.	.	Classification=Benign
15	63634956	.	T	G	.	.	Classification=Benign
15	63639924	.	G	C	.	.	Classification=Benign
15	63640176	.	TG	T	.	.	Classification=Pathogenic
15	63642657	.	A	G	.	.	Classification=Benign
15	63643563	.	A	AT	.	.	Classification=Benign
15	63645159	.	C	T	.	.	Classification=Benign
15	63645458	.	G	T	.	.	Classification=Benign
15	63651707	.	T	G	.	.	Classification=Benign
15	63662842	.	TA	T	.	.	Classification=Benign
15	63669807	.	T	C	.	.	Classification=Benign
15	63686527	.	G	A	.	.	Classification=Benign
15	63690353	.	C	T	.	.	Classification=Benign
15	63698941	.	A	G	.	.	Classification=Benign
15	63706560	.	C	T	.	.	Classification=Benign
15	63706842	.	TA	T	.	.	Classification=Benign
15	63707060	.	T	C	.	.	Classification=Benign
15	63716142	.	G	A	.	.	Classification=Benign
15	63729277	.	T	G	.	.	Classification=Benign
15	63729376	.	GA	G	.	.	Classification=Benign
15	63733274	.	A	C	.	.	Classification=Benign
15	63735174	.	G	T	.	.	Classification=Benign
15	63747375	.	A	G	.	.	Classification=Benign
15	63747677	.	C	T	.	.	Classification=Benign
15	63747680	.	G	A	.	.	Classification=Benign
15	63754921	.	T	C	.	.	Classification=Benign
15	63758295	.	A	G	.	.	Classification=Benign
15	63774838	.	T	C	.	.	Classification=Benign
15	63983644	.	C	T	.	.	Classification=Benign
15	64156002	.	A	T	.	.	Classification=Benign
15	64156166	.	C	T	.	.	Classification=Benign
15	64156970	.	G	A	.	.	Classification=Benign
15	64161725	.	C	G	.	.	Classification=Benign
15	64394004	.	C	T	.	.	Classification=Pathogenic
15	64395105	.	C	CA	.	.	Classification=Benign
15	64397782	.	A	G	.	.	Classification=Benign
15	64400732	.	C	G	.	.	Classification=Benign
15	64424023	.	T	G	.	.	Classification=Benign
15	64425646	.	C	CT	.	.	Classification=Benign
15	64445119	.	A	AT	.	.	Classification=Benign
15	64445134	.	G	A	.	.	Classification=Benign
15	64676073	.	C	T	.	.	Classification=Benign
15	64816333	.	C	G	.	.	Classification=Benign
15	64816596	.	C	T	.	.	Classification=Benign
15	64974862	.	G	A	.	.	Classification=Benign
15	65002962	.	C	A	.	.	Classification=Benign
15	65003164	.	T	C	.	.	Classification=Benign
15	65016245	.	C	G	.	.	Classification=Benign
15	65020251	.	A	T	.	.	Classification=Benign
15	65023623	.	T	C	.	.	Classification=Benign
15	65026854	.	C	T	.	.	Classification=Benign
15	65077706	.	C	T	.	.	Classification=Benign
15	65077773	.	G	A	.	.	Classification=Benign
15	65077792	.	G	A	.	.	Classification=Benign
15	65077943	.	G	A	.	.	Classification=Benign
15	65078015	.	T	C	.	.	Classification=Benign
15	65078035	.	A	G	.	.	Classification=Benign
15	65078040	.	A	C	.	.	Classification=Benign
15	65078041	.	T	C	.	.	Classification=Benign
15	65078047	.	C	T	.	.	Classification=Benign
15	65078178	.	A	G	.	.	Classification=Benign
15	65078314	.	T	C	.	.	Classification=Benign
15	65079187	.	T	C	.	.	Classification=Benign
15	65102686	.	T	G	.	.	Classification=Pathogenic
15	65157816	.	G	A	.	.	Classification=Benign
15	65158719	.	C	T	.	.	Classification=Benign
15	65330578	.	G	A	.	.	Classification=Benign
15	65333345	.	C	T	.	.	Classification=Benign
15	65624189	.	A	T	.	.	Classification=Benign
15	65625017	.	T	G	.	.	Classification=Benign
15	65625188	.	A	T	.	.	Classification=Pathogenic
15	65625568	.	C	T	.	.	Classification=Benign
15	65625744	.	G	A	.	.	Classification=Pathogenic
15	65639570	.	A	ACTGAGGC	.	.	Classification=Benign
15	65642857	.	C	G	.	.	Classification=Benign
15	65651670	.	G	T	.	.	Classification=Pathogenic
15	66436912	.	C	T	.	.	Classification=Benign
15	66443587	.	C	CAG	.	.	Classification=Benign
15	66481637	.	G	A	.	.	Classification=Benign
15	66481822	.	C	T	.	.	Classification=Benign
15	66481929	.	G	C	.	.	Classification=Benign
15	66482154	.	T	A	.	.	Classification=Benign
15	66485372	.	A	G	.	.	Classification=Benign
15	66490358	.	C	T	.	.	Classification=Benign
15	66490923	.	C	A	.	.	Classification=Benign
15	66702492	.	C	T	.	.	Classification=Benign
15	66703378	.	C	T	.	.	Classification=Benign
15	66704075	.	G	C	.	.	Classification=Pathogenic
15	66704130	.	C	A	.	.	Classification=Benign
15	66716455	.	G	A	.	.	Classification=Benign
15	66780996	.	G	A	.	.	Classification=Pathogenic
15	67164884	.	CGTCCTGGCAGGTCCCTGGATGGCCGGTTGCAGGTGTCCCATCGGAAGGGGCTCCCTCATGTCATCTACTGCCGCCTGTGGCG	C	.	.	Classification=Pathogenic
15	67164894	.	G	A	.	.	Classification=Pathogenic
15	67164894	.	G	C	.	.	Classification=Pathogenic
15	67164967	.	AT	A	.	.	Classification=Pathogenic
15	67165247	.	G	A	.	.	Classification=Pathogenic
15	67166592	.	C	T	.	.	Classification=Benign
15	67166800	.	TGAGTGAAGATG	T	.	.	Classification=Pathogenic
15	67181296	.	C	G	.	.	Classification=Pathogenic
15	67181454	.	G	A	.	.	Classification=Pathogenic
15	67181455	.	T	C	.	.	Classification=Pathogenic
15	67184614	.	G	T	.	.	Classification=Benign
15	67184727	.	G	T	.	.	Classification=Pathogenic
15	67184801	.	C	T	.	.	Classification=Pathogenic
15	67187363	.	A	G	.	.	Classification=Pathogenic
15	67187364	.	G	C	.	.	Classification=Pathogenic
15	67187532	.	A	C	.	.	Classification=Benign
15	67190358	.	A	G	.	.	Classification=Benign
15	67203547	.	C	T	.	.	Classification=Pathogenic
15	67204120	.	T	A	.	.	Classification=Benign
15	67208595	.	T	C	.	.	Classification=Benign
15	67208608	.	C	T	.	.	Classification=Benign
15	67209254	.	C	T	.	.	Classification=Benign
15	67235972	.	CACTT	C	.	.	Classification=Pathogenic
15	67236440	.	A	T	.	.	Classification=Benign
15	67400108	.	T	G	.	.	Classification=Benign
15	68142041	.	G	C	.	.	Classification=Benign
15	68153414	.	G	A	.	.	Classification=Benign
15	68175786	.	G	A	.	.	Classification=Benign
15	68207323	.	G	A	.	.	Classification=Benign
15	68209636	.	C	T	.	.	Classification=Pathogenic
15	68211673	.	A	G	.	.	Classification=Pathogenic
15	68211819	.	G	T	.	.	Classification=Pathogenic
15	68214289	.	C	T	.	.	Classification=Pathogenic
15	68218355	.	T	C	.	.	Classification=Benign
15	68218535	.	C	T	.	.	Classification=Pathogenic
15	68229522	.	G	A	.	.	Classification=Benign
15	68278456	.	C	T	.	.	Classification=Benign
15	68335734	.	C	T	.	.	Classification=Benign
15	68339615	.	G	C	.	.	Classification=Benign
15	69047918	.	A	G	.	.	Classification=Benign
15	69414535	.	T	TGGGGGCAGGCGTCTCCACTCA	.	.	Classification=Benign
15	69417347	.	G	A	.	.	Classification=Benign
15	69417409	.	C	A	.	.	Classification=Benign
15	69422008	.	T	C	.	.	Classification=Benign
15	69435468	.	A	AT	.	.	Classification=Benign
15	69445011	.	C	T	.	.	Classification=Benign
15	69448011	.	A	G	.	.	Classification=Benign
15	70667464	.	C	A	.	.	Classification=Benign
15	70667883	.	G	A	.	.	Classification=Benign
15	70668391	.	T	G	.	.	Classification=Benign
15	70671053	.	T	C	.	.	Classification=Benign
15	70678124	.	T	C	.	.	Classification=Benign
15	70699586	.	G	C	.	.	Classification=Benign
15	71215217	.	C	T	.	.	Classification=Benign
15	71660706	.	G	A	.	.	Classification=Benign
15	71745142	.	G	C	.	.	Classification=Benign
15	71745156	.	G	T	.	.	Classification=Benign
15	71771123	.	CATGACT	C	.	.	Classification=Benign
15	71811481	.	A	G	.	.	Classification=Pathogenic
15	71811481	.	AG	A	.	.	Classification=Pathogenic
15	71811482	.	G	A	.	.	Classification=Pathogenic
15	71811950	.	C	CCCAGCCGTGCAGAACGAGCG	.	.	Classification=Pathogenic
15	71812178	.	T	C	.	.	Classification=Pathogenic
15	71813204	.	A	G	.	.	Classification=Benign
15	71813545	.	G	A	.	.	Classification=Benign
15	71814108	.	AGCCCGTGAGGTGACCTGAGCATGC	A	.	.	Classification=Pathogenic
15	71814112	.	C	T	.	.	Classification=Benign
15	71814112	.	C	G	.	.	Classification=Pathogenic
15	71817550	.	AG	A	.	.	Classification=Pathogenic
15	71817668	.	A	G	.	.	Classification=Pathogenic
15	71826436	.	G	C	.	.	Classification=Benign
15	71827228	.	C	T	.	.	Classification=Benign
15	71850200	.	G	C	.	.	Classification=Benign
15	71854574	.	A	T	.	.	Classification=Benign
15	71880404	.	T	C	.	.	Classification=Benign
15	71880457	.	G	A	.	.	Classification=Benign
15	71897611	.	T	A	.	.	Classification=Benign
15	71898732	.	T	C	.	.	Classification=Benign
15	71900066	.	GAA	G	.	.	Classification=Benign
15	71904019	.	A	G	.	.	Classification=Benign
15	71935496	.	A	G	.	.	Classification=Benign
15	72007641	.	T	C	.	.	Classification=Benign
15	72010326	.	T	C	.	.	Classification=Benign
15	72345445	.	C	A	.	.	Classification=Pathogenic
15	72345445	.	C	T	.	.	Classification=Pathogenic
15	72345481	.	A	C	.	.	Classification=Pathogenic
15	72345551	.	C	A	.	.	Classification=Pathogenic
15	72345552	.	T	C	.	.	Classification=Pathogenic
15	72346235	.	C	T	.	.	Classification=Pathogenic
15	72346525	.	A	G	.	.	Classification=Pathogenic
15	72346526	.	C	T	.	.	Classification=Pathogenic
15	72347356	.	C	G	.	.	Classification=Benign
15	72347734	.	A	C	.	.	Classification=Pathogenic
15	72347801	.	G	C	.	.	Classification=Benign
15	72348047	.	C	G	.	.	Classification=Pathogenic
15	72348804	.	C	T	.	.	Classification=Benign
15	72349079	.	C	T	.	.	Classification=Pathogenic
15	72349098	.	C	A	.	.	Classification=Pathogenic
15	72349100	.	T	C	.	.	Classification=Pathogenic
15	72349307	.	C	A	.	.	Classification=Benign
15	72350517	.	C	G	.	.	Classification=Pathogenic
15	72351131	.	A	G	.	.	Classification=Pathogenic
15	72351132	.	C	A	.	.	Classification=Pathogenic
15	72351132	.	C	T	.	.	Classification=Pathogenic
15	72351197	.	C	T	.	.	Classification=Pathogenic
15	72351235	.	C	A	.	.	Classification=Pathogenic
15	72353068	.	C	A	.	.	Classification=Pathogenic
15	72353068	.	C	T	.	.	Classification=Pathogenic
15	72353180	.	T	C	.	.	Classification=Pathogenic
15	72353686	.	C	T	.	.	Classification=Pathogenic
15	72353739	.	T	C	.	.	Classification=Pathogenic
15	72356524	.	C	A	.	.	Classification=Pathogenic
15	72356557	.	T	TTACA	.	.	Classification=Pathogenic
15	72375712	.	CGACTCACCTGTGAGGTAAGGACGG	C	.	.	Classification=Pathogenic
15	72378495	.	A	G	.	.	Classification=Benign
15	72563514	.	T	C	.	.	Classification=Benign
15	72582191	.	A	AT	.	.	Classification=Benign
15	72695229	.	G	A	.	.	Classification=Pathogenic
15	72695229	.	G	T	.	.	Classification=Pathogenic
15	72695230	.	T	C	.	.	Classification=Pathogenic
15	72712241	.	C	G	.	.	Classification=Pathogenic
15	72712242	.	A	G	.	.	Classification=Pathogenic
15	72712243	.	G	T	.	.	Classification=Pathogenic
15	72712267	.	A	G	.	.	Classification=Benign
15	72712308	.	G	C	.	.	Classification=Pathogenic
15	72715350	.	GC	G	.	.	Classification=Pathogenic
15	72722848	.	G	A	.	.	Classification=Pathogenic
15	72727992	.	C	T	.	.	Classification=Pathogenic
15	72731341	.	G	A	.	.	Classification=Benign
15	72735137	.	T	C	.	.	Classification=Benign
15	72735184	.	T	A	.	.	Classification=Pathogenic
15	72735810	.	CTCTG	C	.	.	Classification=Pathogenic
15	72735833	.	C	CTTTA	.	.	Classification=Pathogenic
15	72735967	.	G	T	.	.	Classification=Pathogenic
15	73122547	.	A	G	.	.	Classification=Benign
15	73260253	.	T	TCCACTTTTCCTTC	.	.	Classification=Benign
15	73320991	.	T	G	.	.	Classification=Benign
15	73320999	.	T	C	.	.	Classification=Benign
15	73321637	.	C	T	.	.	Classification=Benign
15	73321847	.	G	A	.	.	Classification=Benign
15	73323083	.	G	A	.	.	Classification=Benign
15	73323084	.	C	T	.	.	Classification=Benign
15	73323262	.	G	A	.	.	Classification=Benign
15	73323393	.	G	T	.	.	Classification=Benign
15	73323420	.	C	T	.	.	Classification=Benign
15	73323436	.	G	A	.	.	Classification=Benign
15	73325278	.	C	T	.	.	Classification=Benign
15	73325463	.	G	T	.	.	Classification=Benign
15	73367725	.	G	C	.	.	Classification=Benign
15	73368235	.	G	C	.	.	Classification=Benign
15	73570426	.	G	A	.	.	Classification=Benign
15	73947184	.	C	T	.	.	Classification=Benign
15	74035757	.	G	A	.	.	Classification=Benign
15	74036235	.	A	G	.	.	Classification=Benign
15	74174903	.	G	A	.	.	Classification=Benign
15	74180694	.	C	T	.	.	Classification=Benign
15	74180851	.	C	T	.	.	Classification=Benign
15	74180952	.	C	T	.	.	Classification=Benign
15	74181398	.	C	T	.	.	Classification=Benign
15	74181459	.	C	T	.	.	Classification=Pathogenic
15	74182466	.	A	T	.	.	Classification=Pathogenic
15	74183594	.	T	C	.	.	Classification=Benign
15	74183933	.	C	T	.	.	Classification=Benign
15	74195484	.	A	G	.	.	Classification=Benign
15	74195804	.	T	C	.	.	Classification=Benign
15	74195897	.	T	C	.	.	Classification=Benign
15	74196148	.	C	A	.	.	Classification=Pathogenic
15	74197072	.	C	T	.	.	Classification=Benign
15	74197759	.	G	A	.	.	Classification=Benign
15	74202150	.	CTT	C	.	.	Classification=Pathogenic
15	74207615	.	G	C	.	.	Classification=Benign
15	74208389	.	C	T	.	.	Classification=Benign
15	74339687	.	G	A	.	.	Classification=Pathogenic
15	74342764	.	A	G	.	.	Classification=Benign
15	74345041	.	T	TA	.	.	Classification=Pathogenic
15	74345134	.	C	T	.	.	Classification=Benign
15	74347899	.	C	T	.	.	Classification=Pathogenic
15	74411642	.	G	A	.	.	Classification=Benign
15	74417964	.	G	A	.	.	Classification=Benign
15	74589911	.	G	A	.	.	Classification=Benign
15	74720496	.	C	A	.	.	Classification=Benign
15	74720638	.	G	T	.	.	Classification=Benign
15	74842137	.	C	T	.	.	Classification=Benign
15	74890553	.	C	CCTGGGGGA	.	.	Classification=Pathogenic
15	74891438	.	GA	G	.	.	Classification=Pathogenic
15	74891743	.	T	G	.	.	Classification=Benign
15	74893137	.	G	C	.	.	Classification=Pathogenic
15	74896300	.	C	CG	.	.	Classification=Pathogenic
15	74897148	.	C	T	.	.	Classification=Benign
15	74897221	.	T	C	.	.	Classification=Pathogenic
15	74897328	.	G	A	.	.	Classification=Benign
15	74897788	.	C	T	.	.	Classification=Benign
15	74956218	.	C	T	.	.	Classification=Benign
15	74956224	.	G	T	.	.	Classification=Benign
15	75349051	.	C	G	.	.	Classification=Benign
15	75349341	.	T	C	.	.	Classification=Benign
15	75396503	.	A	T	.	.	Classification=Benign
15	75401950	.	A	G	.	.	Classification=Benign
15	75410115	.	T	C	.	.	Classification=Benign
15	75410121	.	T	TA	.	.	Classification=Benign
15	75412958	.	G	A	.	.	Classification=Benign
15	75412991	.	G	T	.	.	Classification=Benign
15	75422646	.	C	A	.	.	Classification=Pathogenic
15	75430250	.	T	C	.	.	Classification=Benign
15	75523156	.	C	T	.	.	Classification=Benign
15	75688959	.	G	A	.	.	Classification=Benign
15	75693210	.	G	A	.	.	Classification=Benign
15	76225847	.	AC	A	.	.	Classification=Pathogenic
15	76226004	.	T	TCCTTA	.	.	Classification=Benign
15	76226005	.	C	CCCTTA	.	.	Classification=Benign
15	76376237	.	T	C	.	.	Classification=Benign
15	76381375	.	T	C	.	.	Classification=Benign
15	76434099	.	T	C	.	.	Classification=Benign
15	76471173	.	C	A	.	.	Classification=Benign
15	76728739	.	T	C	.	.	Classification=Pathogenic
15	76774913	.	T	C	.	.	Classification=Benign
15	76995403	.	A	T	.	.	Classification=Benign
15	76995436	.	A	T	.	.	Classification=Benign
15	76995450	.	C	T	.	.	Classification=Benign
15	76995677	.	G	A	.	.	Classification=Benign
15	77018004	.	C	G	.	.	Classification=Benign
15	77018295	.	G	C	.	.	Classification=Benign
15	77028120	.	CTT	C	.	.	Classification=Benign
15	77028534	.	A	G	.	.	Classification=Benign
15	77028812	.	G	A	.	.	Classification=Benign
15	77029688	.	C	T	.	.	Classification=Benign
15	77030597	.	G	A	.	.	Classification=Benign
15	77032345	.	C	T	.	.	Classification=Benign
15	77032845	.	C	A	.	.	Classification=Benign
15	77035569	.	G	C	.	.	Classification=Benign
15	77035605	.	G	A	.	.	Classification=Benign
15	77035630	.	G	A	.	.	Classification=Benign
15	77035767	.	G	GA	.	.	Classification=Benign
15	77035902	.	G	A	.	.	Classification=Benign
15	77035940	.	G	C	.	.	Classification=Benign
15	77035968	.	C	G	.	.	Classification=Benign
15	77036983	.	CTCCCTGCAGGCCCT	C	.	.	Classification=Benign
15	77037214	.	T	C	.	.	Classification=Benign
15	77037227	.	G	A	.	.	Classification=Benign
15	77133584	.	C	G	.	.	Classification=Benign
15	77615793	.	C	T	.	.	Classification=Benign
15	78105738	.	C	T	.	.	Classification=Pathogenic
15	78108993	.	A	C	.	.	Classification=Benign
15	78109100	.	G	C	.	.	Classification=Benign
15	78109198	.	A	ACC	.	.	Classification=Benign
15	78109278	.	C	T	.	.	Classification=Benign
15	78130891	.	AG	A	.	.	Classification=Benign
15	78131091	.	G	A	.	.	Classification=Benign
15	78155448	.	C	G	.	.	Classification=Benign
15	78160380	.	T	C	.	.	Classification=Benign
15	78161664	.	C	T	.	.	Classification=Pathogenic
15	78161708	.	T	A	.	.	Classification=Benign
15	78162330	.	C	A	.	.	Classification=Benign
15	78169115	.	A	G	.	.	Classification=Benign
15	78173606	.	C	T	.	.	Classification=Benign
15	78439782	.	A	AT	.	.	Classification=Benign
15	78439782	.	AT	A	.	.	Classification=Benign
15	78466335	.	C	G	.	.	Classification=Benign
15	78466496	.	G	T	.	.	Classification=Benign
15	78466511	.	A	C	.	.	Classification=Benign
15	78471845	.	A	G	.	.	Classification=Benign
15	78487714	.	CTT	C	.	.	Classification=Benign
15	78497330	.	A	G	.	.	Classification=Benign
15	78589891	.	A	G	.	.	Classification=Benign
15	78590479	.	T	A	.	.	Classification=Benign
15	78601399	.	A	C	.	.	Classification=Benign
15	78617056	.	C	T	.	.	Classification=Benign
15	78629237	.	C	T	.	.	Classification=Benign
15	78635521	.	T	C	.	.	Classification=Benign
15	78763780	.	G	A	.	.	Classification=Benign
15	78937403	.	C	T	.	.	Classification=Benign
15	78985145	.	G	A	.	.	Classification=Benign
15	78991786	.	G	A	.	.	Classification=Benign
15	79003851	.	G	A	.	.	Classification=Benign
15	79032231	.	G	A	.	.	Classification=Benign
15	79456231	.	G	A	.	.	Classification=Benign
15	80158041	.	G	A	.	.	Classification=Benign
15	80158059	.	G	A	.	.	Classification=Pathogenic
15	80158170	.	G	T	.	.	Classification=Pathogenic
15	80158171	.	G	T	.	.	Classification=Pathogenic
15	80159422	.	ACT	A	.	.	Classification=Benign
15	80159671	.	C	T	.	.	Classification=Benign
15	80159781	.	TG	T	.	.	Classification=Pathogenic
15	80162336	.	G	A	.	.	Classification=Pathogenic
15	80162403	.	T	C	.	.	Classification=Benign
15	80168143	.	GATGACTGTGAGTGACCGCAGCGTCCA	G	.	.	Classification=Pathogenic
15	80172148	.	G	A	.	.	Classification=Pathogenic
15	80172327	.	A	G	.	.	Classification=Benign
15	80172906	.	GA	G	.	.	Classification=Benign
15	80173013	.	G	A	.	.	Classification=Pathogenic
15	80173013	.	G	C	.	.	Classification=Pathogenic
15	80173153	.	A	T	.	.	Classification=Benign
15	80175284	.	G	T	.	.	Classification=Benign
15	80180089	.	C	A	.	.	Classification=Benign
15	80180227	.	T	G	.	.	Classification=Pathogenic
15	80180230	.	G	A	.	.	Classification=Pathogenic
15	80181040	.	A	G	.	.	Classification=Pathogenic
15	80181041	.	G	A	.	.	Classification=Pathogenic
15	80181160	.	G	A	.	.	Classification=Pathogenic
15	80185920	.	G	A	.	.	Classification=Benign
15	80185926	.	G	A	.	.	Classification=Benign
15	80451009	.	C	T	.	.	Classification=Benign
15	80475076	.	C	T	.	.	Classification=Pathogenic
15	80574129	.	T	C	.	.	Classification=Benign
15	80575064	.	G	A	.	.	Classification=Benign
15	80575139	.	G	C	.	.	Classification=Benign
15	80575188	.	T	C	.	.	Classification=Benign
15	80591684	.	G	A	.	.	Classification=Benign
15	80591721	.	C	CCGCCTTCTCGTAGGTACCGG	.	.	Classification=Benign
15	80879572	.	A	G	.	.	Classification=Benign
15	80884380	.	C	G	.	.	Classification=Benign
15	80887585	.	G	T	.	.	Classification=Benign
15	80888783	.	T	C	.	.	Classification=Benign
15	80906895	.	A	G	.	.	Classification=Benign
15	80920267	.	G	A	.	.	Classification=Benign
15	80929082	.	C	T	.	.	Classification=Benign
15	80929151	.	C	T	.	.	Classification=Benign
15	80936851	.	G	A	.	.	Classification=Benign
15	80943022	.	G	A	.	.	Classification=Benign
15	80946655	.	C	T	.	.	Classification=Benign
15	81300140	.	G	A	.	.	Classification=Benign
15	81332588	.	G	T	.	.	Classification=Benign
15	82138804	.	C	T	.	.	Classification=Benign
15	82152186	.	C	A	.	.	Classification=Benign
15	82219777	.	G	A	.	.	Classification=Benign
15	82225190	.	T	C	.	.	Classification=Benign
15	82227579	.	T	C	.	.	Classification=Benign
15	82230908	.	T	A	.	.	Classification=Benign
15	82241342	.	T	G	.	.	Classification=Benign
15	82344706	.	C	T	.	.	Classification=Benign
15	82344779	.	C	T	.	.	Classification=Benign
15	82663200	.	G	GGGGGAGACACAGGCTGGACACTGGGA	.	.	Classification=Pathogenic
15	82663216	.	G	A	.	.	Classification=Pathogenic
15	82676639	.	TGTG	T	.	.	Classification=Benign
15	82688787	.	C	T	.	.	Classification=Benign
15	82854411	.	A	G	.	.	Classification=Benign
15	82854616	.	C	G	.	.	Classification=Benign
15	82875206	.	C	T	.	.	Classification=Benign
15	82892390	.	T	C	.	.	Classification=Benign
15	82952437	.	C	A	.	.	Classification=Benign
15	82952469	.	G	C	.	.	Classification=Benign
15	83258068	.	T	C	.	.	Classification=Benign
15	83858757	.	C	G	.	.	Classification=Benign
15	83870672	.	G	T	.	.	Classification=Benign
15	83884871	.	T	A	.	.	Classification=Benign
15	83885365	.	A	G	.	.	Classification=Benign
15	83885441	.	CA	C	.	.	Classification=Benign
15	83885524	.	C	A	.	.	Classification=Benign
15	83890056	.	A	C	.	.	Classification=Benign
15	83899418	.	CAT	C	.	.	Classification=Benign
15	83913137	.	G	A	.	.	Classification=Benign
15	83913152	.	T	C	.	.	Classification=Benign
15	83970598	.	C	T	.	.	Classification=Benign
15	83970615	.	T	C	.	.	Classification=Benign
15	83982433	.	C	A	.	.	Classification=Benign
15	84014775	.	A	G	.	.	Classification=Benign
15	84014782	.	C	T	.	.	Classification=Benign
15	84036991	.	C	G	.	.	Classification=Benign
15	84643596	.	C	A	.	.	Classification=Benign
15	84646233	.	T	G	.	.	Classification=Benign
15	84654022	.	T	C	.	.	Classification=Benign
15	84783567	.	A	G	.	.	Classification=Benign
15	84817575	.	C	T	.	.	Classification=Benign
15	84817811	.	T	G	.	.	Classification=Benign
15	84839700	.	AG	A	.	.	Classification=Pathogenic
15	84839705	.	TCGAG	T	.	.	Classification=Pathogenic
15	84839771	.	AGGGGTCCTGGAGGT	A	.	.	Classification=Pathogenic
15	84839955	.	C	T	.	.	Classification=Pathogenic
15	84840349	.	C	T	.	.	Classification=Benign
15	84840801	.	T	G	.	.	Classification=Benign
15	84856475	.	C	T	.	.	Classification=Benign
15	84856656	.	C	T	.	.	Classification=Pathogenic
15	84857169	.	G	A	.	.	Classification=Benign
15	84857173	.	A	AG	.	.	Classification=Pathogenic
15	84857268	.	C	T	.	.	Classification=Benign
15	84857676	.	G	T	.	.	Classification=Pathogenic
15	84858053	.	C	T	.	.	Classification=Benign
15	84858091	.	C	T	.	.	Classification=Benign
15	84858366	.	C	T	.	.	Classification=Benign
15	84862698	.	G	A	.	.	Classification=Pathogenic
15	84862795	.	C	G	.	.	Classification=Pathogenic
15	84863263	.	A	C	.	.	Classification=Benign
15	84868237	.	C	T	.	.	Classification=Benign
15	84887769	.	C	T	.	.	Classification=Benign
15	84895080	.	C	CTTG	.	.	Classification=Benign
15	84895102	.	G	A	.	.	Classification=Benign
15	84918519	.	G	A	.	.	Classification=Benign
15	84935342	.	C	A	.	.	Classification=Benign
15	84961522	.	G	C	.	.	Classification=Benign
15	84961531	.	A	T	.	.	Classification=Benign
15	85580813	.	G	C	.	.	Classification=Benign
15	85655615	.	A	G	.	.	Classification=Benign
15	85719152	.	G	A	.	.	Classification=Benign
15	85727167	.	A	G	.	.	Classification=Benign
15	85741469	.	C	T	.	.	Classification=Benign
15	86258030	.	A	G	.	.	Classification=Benign
15	86674403	.	C	G	.	.	Classification=Benign
15	86988050	.	A	C	.	.	Classification=Benign
15	87876836	.	C	T	.	.	Classification=Benign
15	87885471	.	C	A	.	.	Classification=Benign
15	87979802	.	G	T	.	.	Classification=Benign
15	87981557	.	A	G	.	.	Classification=Benign
15	88032655	.	C	T	.	.	Classification=Benign
15	88032954	.	G	T	.	.	Classification=Benign
15	88125932	.	T	C	.	.	Classification=Benign
15	88126882	.	T	A	.	.	Classification=Benign
15	88127499	.	C	G	.	.	Classification=Benign
15	88127527	.	T	G	.	.	Classification=Benign
15	88137453	.	G	A	.	.	Classification=Benign
15	88184105	.	C	G	.	.	Classification=Benign
15	88639495	.	C	T	.	.	Classification=Benign
15	88655432	.	C	T	.	.	Classification=Benign
15	88839153	.	G	T	.	.	Classification=Benign
15	88839303	.	G	A	.	.	Classification=Benign
15	88839813	.	T	C	.	.	Classification=Benign
15	88839942	.	C	T	.	.	Classification=Benign
15	88841502	.	AT	A	.	.	Classification=Benign
15	88841503	.	T	A	.	.	Classification=Benign
15	88841727	.	G	A	.	.	Classification=Pathogenic
15	88843421	.	G	A	.	.	Classification=Benign
15	88843521	.	C	G	.	.	Classification=Benign
15	88845544	.	T	TG	.	.	Classification=Pathogenic
15	88845674	.	C	G	.	.	Classification=Benign
15	88845689	.	G	A	.	.	Classification=Benign
15	88845864	.	C	T	.	.	Classification=Pathogenic
15	88847012	.	G	A	.	.	Classification=Benign
15	88847303	.	A	T	.	.	Classification=Benign
15	88847416	.	A	T	.	.	Classification=Pathogenic
15	88849167	.	A	G	.	.	Classification=Benign
15	88849634	.	C	A	.	.	Classification=Pathogenic
15	88849708	.	G	A	.	.	Classification=Benign
15	88849732	.	G	A	.	.	Classification=Pathogenic
15	88849739	.	G	C	.	.	Classification=Benign
15	88855099	.	G	A	.	.	Classification=Benign
15	88857878	.	A	G	.	.	Classification=Benign
15	88858820	.	A	G	.	.	Classification=Benign
15	88860545	.	G	GCTCAGGCTT	.	.	Classification=Benign
15	88871145	.	C	T	.	.	Classification=Benign
15	88871449	.	C	T	.	.	Classification=Benign
15	88873742	.	A	G	.	.	Classification=Benign
15	88873893	.	A	G	.	.	Classification=Benign
15	88899404	.	C	T	.	.	Classification=Benign
15	88907237	.	A	G	.	.	Classification=Benign
15	89188312	.	G	T	.	.	Classification=Benign
15	89191089	.	C	T	.	.	Classification=Benign
15	89195405	.	G	A	.	.	Classification=Benign
15	89210985	.	G	A	.	.	Classification=Benign
15	89215321	.	A	G	.	.	Classification=Benign
15	89217118	.	A	C	.	.	Classification=Pathogenic
15	89217160	.	T	G	.	.	Classification=Benign
15	89218433	.	C	A	.	.	Classification=Benign
15	89218480	.	C	A	.	.	Classification=Benign
15	89218563	.	A	G	.	.	Classification=Pathogenic
15	89218564	.	C	G	.	.	Classification=Pathogenic
15	89218677	.	A	T	.	.	Classification=Benign
15	89218694	.	C	G	.	.	Classification=Pathogenic
15	89219045	.	C	T	.	.	Classification=Benign
15	89260671	.	G	T	.	.	Classification=Benign
15	89273751	.	TGGA	T	.	.	Classification=Benign
15	89278402	.	A	G	.	.	Classification=Benign
15	89281027	.	A	C	.	.	Classification=Benign
15	89281713	.	C	G	.	.	Classification=Benign
15	89283216	.	CCTCTCAGTGCAGTCAGT	C	.	.	Classification=Pathogenic
15	89285351	.	G	T	.	.	Classification=Benign
15	89290057	.	T	C	.	.	Classification=Benign
15	89293537	.	C	A	.	.	Classification=Benign
15	89294601	.	AGG	A	.	.	Classification=Benign
15	89294814	.	G	A	.	.	Classification=Benign
15	89295005	.	A	G	.	.	Classification=Benign
15	89301618	.	C	T	.	.	Classification=Benign
15	89301779	.	A	C	.	.	Classification=Benign
15	89305414	.	G	GT	.	.	Classification=Benign
15	89305919	.	A	G	.	.	Classification=Pathogenic
15	89315311	.	C	T	.	.	Classification=Benign
15	89316701	.	A	AC	.	.	Classification=Benign
15	89317328	.	T	C	.	.	Classification=Benign
15	89317374	.	A	G	.	.	Classification=Pathogenic
15	89317375	.	C	T	.	.	Classification=Pathogenic
15	89317407	.	A	T	.	.	Classification=Benign
15	89317445	.	C	A	.	.	Classification=Pathogenic
15	89318539	.	A	G	.	.	Classification=Pathogenic
15	89318540	.	C	A	.	.	Classification=Pathogenic
15	89318768	.	C	T	.	.	Classification=Benign
15	89318936	.	C	A	.	.	Classification=Pathogenic
15	89318988	.	G	C	.	.	Classification=Benign
15	89319318	.	ACCAGCCACTCG	A	.	.	Classification=Pathogenic
15	89319349	.	AC	A	.	.	Classification=Pathogenic
15	89319682	.	A	C	.	.	Classification=Benign
15	89320483	.	T	G	.	.	Classification=Benign
15	89321085	.	G	GACCT	.	.	Classification=Benign
15	89321085	.	G	GCTAC	.	.	Classification=Benign
15	89321155	.	G	GCACAGCTGCAATC	.	.	Classification=Pathogenic
15	89321459	.	G	C	.	.	Classification=Benign
15	89321485	.	C	T	.	.	Classification=Benign
15	89321532	.	G	T	.	.	Classification=Benign
15	89321842	.	T	C	.	.	Classification=Benign
15	89321860	.	G	A	.	.	Classification=Benign
15	89321945	.	C	T	.	.	Classification=Benign
15	89321986	.	G	T	.	.	Classification=Pathogenic
15	89322255	.	G	A	.	.	Classification=Benign
15	89323037	.	ACGCACGCG	A	.	.	Classification=Benign
15	89323524	.	C	T	.	.	Classification=Benign
15	89323915	.	A	C	.	.	Classification=Benign
15	89324149	.	C	T	.	.	Classification=Benign
15	89324193	.	C	T	.	.	Classification=Benign
15	89324236	.	A	G	.	.	Classification=Benign
15	89324392	.	CA	C	.	.	Classification=Benign
15	89325430	.	C	G	.	.	Classification=Benign
15	89325486	.	G	GT	.	.	Classification=Pathogenic
15	89325923	.	G	A	.	.	Classification=Benign
15	89326610	.	ACCCAGGGTGT	A	.	.	Classification=Pathogenic
15	89326947	.	C	A	.	.	Classification=Benign
15	89327165	.	A	G	.	.	Classification=Pathogenic
15	89327166	.	C	G	.	.	Classification=Pathogenic
15	89327325	.	G	A	.	.	Classification=Benign
15	89327351	.	T	A	.	.	Classification=Pathogenic
15	89327351	.	T	C	.	.	Classification=Pathogenic
15	89327434	.	A	AC	.	.	Classification=Benign
15	89328455	.	C	CCTCTCCAAGAAGAG	.	.	Classification=Pathogenic
15	89329121	.	G	A	.	.	Classification=Benign
15	89330084	.	G	A	.	.	Classification=Benign
15	89330278	.	T	C	.	.	Classification=Pathogenic
15	89333005	.	C	A	.	.	Classification=Benign
15	89333487	.	G	A	.	.	Classification=Pathogenic
15	89333603	.	T	TCTGCTG	.	.	Classification=Benign
15	89629680	.	A	T	.	.	Classification=Benign
15	89633269	.	G	C	.	.	Classification=Pathogenic
15	89633926	.	C	T	.	.	Classification=Benign
15	89633928	.	C	T	.	.	Classification=Benign
15	89642262	.	C	G	.	.	Classification=Benign
15	89642628	.	G	A	.	.	Classification=Benign
15	89646033	.	G	A	.	.	Classification=Benign
15	89646527	.	A	C	.	.	Classification=Benign
15	89648539	.	G	T	.	.	Classification=Benign
15	89652402	.	C	T	.	.	Classification=Benign
15	89653193	.	A	G	.	.	Classification=Benign
15	89669579	.	C	A	.	.	Classification=Benign
15	89670164	.	A	C	.	.	Classification=Benign
15	89673559	.	T	G	.	.	Classification=Benign
15	89750712	.	T	C	.	.	Classification=Benign
15	89750729	.	T	C	.	.	Classification=Benign
15	89750797	.	C	A	.	.	Classification=Benign
15	89750887	.	G	A	.	.	Classification=Benign
15	89776663	.	C	A	.	.	Classification=Benign
15	89776692	.	T	A	.	.	Classification=Pathogenic
15	89776855	.	C	A	.	.	Classification=Benign
15	89777028	.	C	T	.	.	Classification=Benign
15	89777869	.	G	T	.	.	Classification=Benign
15	89804552	.	C	T	.	.	Classification=Benign
15	89804583	.	G	A	.	.	Classification=Benign
15	90084911	.	A	T	.	.	Classification=Benign
15	90087860	.	TAC	T	.	.	Classification=Benign
15	90088389	.	G	A	.	.	Classification=Benign
15	90090540	.	G	A	.	.	Classification=Benign
15	90231394	.	C	T	.	.	Classification=Benign
15	90232438	.	G	C	.	.	Classification=Pathogenic
15	90271712	.	A	G	.	.	Classification=Benign
15	90641972	.	G	A	.	.	Classification=Benign
15	90747136	.	G	C	.	.	Classification=Benign
15	90747483	.	A	T	.	.	Classification=Pathogenic
15	90747491	.	G	C	.	.	Classification=Pathogenic
15	90747491	.	G	T	.	.	Classification=Pathogenic
15	90749366	.	G	T	.	.	Classification=Pathogenic
15	90749566	.	CAGAG	C	.	.	Classification=Pathogenic
15	90749723	.	A	G	.	.	Classification=Benign
15	90749831	.	AG	A	.	.	Classification=Pathogenic
15	90749888	.	A	AT	.	.	Classification=Pathogenic
15	90750061	.	GAAAGA	G	.	.	Classification=Pathogenic
15	90754902	.	C	T	.	.	Classification=Pathogenic
15	90760279	.	G	C	.	.	Classification=Pathogenic
15	90760282	.	A	G	.	.	Classification=Pathogenic
15	90760610	.	G	T	.	.	Classification=Pathogenic
15	90760688	.	AT	A	.	.	Classification=Pathogenic
15	90761193	.	G	GCTTCCAGTGTCTGGAAGTAGATGACACT	.	.	Classification=Pathogenic
15	90763010	.	CG	C	.	.	Classification=Pathogenic
15	90763164	.	A	AT	.	.	Classification=Benign
15	90763437	.	G	A	.	.	Classification=Benign
15	90769131	.	A	G	.	.	Classification=Pathogenic
15	90782877	.	C	A	.	.	Classification=Benign
15	90790751	.	G	T	.	.	Classification=Pathogenic
15	90790949	.	G	A	.	.	Classification=Benign
15	90794249	.	G	A	.	.	Classification=Benign
15	90794566	.	A	G	.	.	Classification=Benign
15	90803721	.	G	A	.	.	Classification=Pathogenic
15	90803721	.	G	T	.	.	Classification=Pathogenic
15	90803722	.	T	C	.	.	Classification=Pathogenic
15	90804233	.	T	A	.	.	Classification=Benign
15	90804242	.	G	T	.	.	Classification=Pathogenic
15	90873320	.	C	A	.	.	Classification=Benign
15	90892763	.	G	A	.	.	Classification=Benign
15	90940290	.	G	A	.	.	Classification=Benign
15	90940301	.	C	T	.	.	Classification=Benign
15	90943020	.	C	T	.	.	Classification=Benign
15	90944956	.	C	T	.	.	Classification=Benign
15	90950240	.	C	G	.	.	Classification=Benign
15	90950243	.	G	A	.	.	Classification=Benign
15	90999571	.	C	T	.	.	Classification=Benign
15	91000051	.	CTG	C	.	.	Classification=Benign
15	91000531	.	C	T	.	.	Classification=Benign
15	91001601	.	C	T	.	.	Classification=Benign
15	91002123	.	C	T	.	.	Classification=Benign
15	91003237	.	T	A	.	.	Classification=Benign
15	91005371	.	G	A	.	.	Classification=Benign
15	91006462	.	A	T	.	.	Classification=Benign
15	91006650	.	A	C	.	.	Classification=Pathogenic
15	91006949	.	C	T	.	.	Classification=Pathogenic
15	91007002	.	G	A	.	.	Classification=Benign
15	91007753	.	T	C	.	.	Classification=Benign
15	91009799	.	A	T	.	.	Classification=Pathogenic
15	91013707	.	G	T	.	.	Classification=Benign
15	91014366	.	G	C	.	.	Classification=Benign
15	91016848	.	T	C	.	.	Classification=Benign
15	91016958	.	C	T	.	.	Classification=Pathogenic
15	91017831	.	G	T	.	.	Classification=Benign
15	91268519	.	G	A	.	.	Classification=Benign
15	92924411	.	C	T	.	.	Classification=Benign
15	92924555	.	A	G	.	.	Classification=Pathogenic
15	92926987	.	G	GTATGTT	.	.	Classification=Benign
15	92929090	.	CAGTA	C	.	.	Classification=Pathogenic
15	92929092	.	G	A	.	.	Classification=Pathogenic
15	92937777	.	A	G	.	.	Classification=Benign
15	92939426	.	G	A	.	.	Classification=Benign
15	92941802	.	C	T	.	.	Classification=Benign
15	92941820	.	A	G	.	.	Classification=Pathogenic
15	92941820	.	A	T	.	.	Classification=Pathogenic
15	92942648	.	T	TG	.	.	Classification=Benign
15	92942951	.	AG	A	.	.	Classification=Pathogenic
15	92943069	.	G	T	.	.	Classification=Pathogenic
15	92943070	.	T	C	.	.	Classification=Pathogenic
15	92943391	.	A	G	.	.	Classification=Benign
15	92944516	.	G	C	.	.	Classification=Pathogenic
15	92944624	.	G	C	.	.	Classification=Benign
15	92945837	.	A	G	.	.	Classification=Benign
15	92953499	.	C	T	.	.	Classification=Pathogenic
15	92955513	.	G	A	.	.	Classification=Pathogenic
15	92956457	.	A	C	.	.	Classification=Pathogenic
15	92967373	.	A	G	.	.	Classification=Benign
15	92967514	.	G	T	.	.	Classification=Pathogenic
15	92972255	.	A	G	.	.	Classification=Benign
15	92978253	.	C	A	.	.	Classification=Pathogenic
15	92978374	.	A	G	.	.	Classification=Benign
15	92979082	.	G	A	.	.	Classification=Benign
15	92979091	.	G	A	.	.	Classification=Benign
15	92979132	.	C	T	.	.	Classification=Benign
15	92980768	.	T	G	.	.	Classification=Benign
15	92980915	.	A	G	.	.	Classification=Benign
15	92981198	.	T	G	.	.	Classification=Benign
15	92981620	.	G	C	.	.	Classification=Benign
15	92984328	.	A	G	.	.	Classification=Pathogenic
15	92993049	.	G	A	.	.	Classification=Benign
15	92998475	.	G	A	.	.	Classification=Benign
15	93002344	.	A	G	.	.	Classification=Benign
15	93004752	.	G	A	.	.	Classification=Pathogenic
15	93014649	.	A	G	.	.	Classification=Benign
15	93014722	.	T	TG	.	.	Classification=Pathogenic
15	93014727	.	G	C	.	.	Classification=Benign
15	93020058	.	C	T	.	.	Classification=Benign
15	93020259	.	G	T	.	.	Classification=Pathogenic
15	93020260	.	T	C	.	.	Classification=Pathogenic
15	93020382	.	C	G	.	.	Classification=Benign
15	93024158	.	T	TGTAC	.	.	Classification=Benign
15	93024410	.	T	G	.	.	Classification=Benign
15	93024634	.	A	C	.	.	Classification=Benign
15	93073717	.	A	G	.	.	Classification=Benign
15	94476697	.	C	T	.	.	Classification=Benign
15	96332548	.	G	T	.	.	Classification=Pathogenic
15	97965937	.	G	C	.	.	Classification=Benign
15	98649689	.	C	T	.	.	Classification=Benign
15	98707704	.	G	T	.	.	Classification=Benign
15	98891323	.	A	G	.	.	Classification=Pathogenic
15	98891530	.	C	T	.	.	Classification=Benign
15	98913024	.	T	C	.	.	Classification=Benign
15	98913035	.	G	A	.	.	Classification=Benign
15	98913043	.	G	C	.	.	Classification=Pathogenic
15	98916084	.	G	A	.	.	Classification=Benign
15	98922130	.	T	C	.	.	Classification=Benign
15	98922244	.	C	T	.	.	Classification=Benign
15	98922264	.	CAG	C	.	.	Classification=Pathogenic
15	98935384	.	C	T	.	.	Classification=Benign
15	98939361	.	G	A	.	.	Classification=Pathogenic
15	98958316	.	C	T	.	.	Classification=Benign
15	98958419	.	C	T	.	.	Classification=Benign
15	98958670	.	G	A	.	.	Classification=Benign
15	98958700	.	GA	G	.	.	Classification=Benign
15	98959654	.	G	A	.	.	Classification=Benign
15	98960775	.	G	A	.	.	Classification=Benign
15	98961900	.	C	G	.	.	Classification=Benign
15	98962194	.	G	T	.	.	Classification=Benign
15	98963012	.	C	T	.	.	Classification=Benign
15	98963628	.	G	A	.	.	Classification=Benign
15	98963935	.	C	T	.	.	Classification=Benign
15	99105737	.	C	T	.	.	Classification=Benign
15	99129767	.	C	T	.	.	Classification=Benign
15	99129812	.	G	A	.	.	Classification=Benign
15	99130361	.	A	G	.	.	Classification=Benign
15	99130598	.	G	A	.	.	Classification=Benign
15	99130711	.	T	C	.	.	Classification=Benign
15	99131413	.	A	T	.	.	Classification=Benign
15	99131601	.	G	A	.	.	Classification=Benign
15	99132393	.	G	C	.	.	Classification=Benign
15	99132565	.	G	A	.	.	Classification=Benign
15	99218714	.	C	A	.	.	Classification=Benign
15	99971701	.	C	G	.	.	Classification=Benign
15	99971861	.	T	C	.	.	Classification=Benign
15	99972078	.	C	T	.	.	Classification=Benign
15	99972410	.	C	T	.	.	Classification=Benign
15	99972661	.	T	A	.	.	Classification=Benign
15	99972837	.	C	G	.	.	Classification=Benign
15	99972953	.	C	T	.	.	Classification=Benign
15	99973159	.	G	A	.	.	Classification=Benign
15	99973167	.	ACCTT	A	.	.	Classification=Benign
15	99973382	.	CTGGGCT	C	.	.	Classification=Benign
15	99973502	.	A	G	.	.	Classification=Benign
15	99973517	.	T	C	.	.	Classification=Benign
15	99973659	.	C	T	.	.	Classification=Benign
15	99973702	.	C	T	.	.	Classification=Benign
15	99973710	.	C	G	.	.	Classification=Benign
15	99973835	.	C	G	.	.	Classification=Benign
15	99973835	.	C	T	.	.	Classification=Benign
15	99973963	.	C	T	.	.	Classification=Benign
15	99973973	.	T	G	.	.	Classification=Benign
15	99973989	.	C	CAGAATAAAGCCTTT	.	.	Classification=Benign
15	99974311	.	G	T	.	.	Classification=Benign
15	99993096	.	G	A	.	.	Classification=Benign
15	99997451	.	C	T	.	.	Classification=Benign
15	100051331	.	T	C	.	.	Classification=Benign
15	100051814	.	T	C	.	.	Classification=Benign
15	100054177	.	G	A	.	.	Classification=Benign
15	100096381	.	G	A	.	.	Classification=Benign
15	100096718	.	T	TGGA	.	.	Classification=Benign
15	100108805	.	A	T	.	.	Classification=Benign
15	100108970	.	C	T	.	.	Classification=Benign
15	100109260	.	C	CCAGCTCCTCTAAACACGCGGCA	.	.	Classification=Benign
15	100109307	.	A	T	.	.	Classification=Benign
15	100117186	.	C	T	.	.	Classification=Benign
15	100131758	.	C	T	.	.	Classification=Benign
15	100132077	.	C	T	.	.	Classification=Benign
15	100132342	.	T	A	.	.	Classification=Benign
15	100132895	.	T	C	.	.	Classification=Benign
15	100152577	.	C	G	.	.	Classification=Benign
15	100152874	.	T	C	.	.	Classification=Benign
15	100152953	.	C	CCAGTAG	.	.	Classification=Benign
15	100152954	.	A	C	.	.	Classification=Benign
15	100152955	.	AAT	A	.	.	Classification=Benign
15	100152959	.	T	TA	.	.	Classification=Benign
15	100152971	.	C	G	.	.	Classification=Benign
15	100154977	.	G	A	.	.	Classification=Benign
15	100155041	.	G	A	.	.	Classification=Benign
15	100155428	.	G	T	.	.	Classification=Benign
15	100199200	.	T	C	.	.	Classification=Benign
15	100254158	.	C	T	.	.	Classification=Benign
15	100261288	.	C	T	.	.	Classification=Benign
15	100261760	.	G	T	.	.	Classification=Benign
15	100261942	.	C	G	.	.	Classification=Benign
15	100262351	.	C	A	.	.	Classification=Pathogenic
15	100280946	.	T	C	.	.	Classification=Benign
15	100281442	.	T	C	.	.	Classification=Benign
15	100281577	.	G	C	.	.	Classification=Benign
15	100281601	.	G	C	.	.	Classification=Benign
15	100306552	.	C	T	.	.	Classification=Benign
15	100330878	.	C	A	.	.	Classification=Benign
15	100331325	.	C	T	.	.	Classification=Benign
15	100331374	.	C	T	.	.	Classification=Benign
15	100341009	.	G	T	.	.	Classification=Benign
15	100402747	.	C	T	.	.	Classification=Benign
15	100469176	.	G	A	.	.	Classification=Benign
15	100469269	.	A	T	.	.	Classification=Benign
15	100472721	.	G	T	.	.	Classification=Benign
15	100476085	.	C	A	.	.	Classification=Pathogenic
15	100479766	.	CTG	C	.	.	Classification=Benign
15	100479860	.	G	C	.	.	Classification=Benign
15	100484630	.	C	T	.	.	Classification=Benign
15	100569589	.	C	G	.	.	Classification=Benign
15	100570151	.	T	C	.	.	Classification=Benign
15	100573649	.	ACCTTT	A	.	.	Classification=Pathogenic
15	100575377	.	G	C	.	.	Classification=Benign
15	100885414	.	G	T	.	.	Classification=Benign
15	100892640	.	G	T	.	.	Classification=Pathogenic
15	100893011	.	G	A	.	.	Classification=Pathogenic
15	100896102	.	C	T	.	.	Classification=Benign
15	100900636	.	G	T	.	.	Classification=Benign
15	100905994	.	A	C	.	.	Classification=Benign
15	100908423	.	C	T	.	.	Classification=Benign
15	101008988	.	G	A	.	.	Classification=Benign
15	101010656	.	CTTT	C	.	.	Classification=Benign
15	101021141	.	G	A	.	.	Classification=Benign
15	101022426	.	A	G	.	.	Classification=Benign
15	101026154	.	G	A	.	.	Classification=Benign
15	101052907	.	G	A	.	.	Classification=Benign
15	101053299	.	G	A	.	.	Classification=Benign
15	101065540	.	C	T	.	.	Classification=Benign
15	101065915	.	G	A	.	.	Classification=Benign
15	101065940	.	C	T	.	.	Classification=Benign
15	101066010	.	G	A	.	.	Classification=Benign
15	101177475	.	G	T	.	.	Classification=Benign
15	101177683	.	C	T	.	.	Classification=Benign
15	101178034	.	C	G	.	.	Classification=Benign
15	101178324	.	T	C	.	.	Classification=Benign
15	101178472	.	A	G	.	.	Classification=Benign
15	101234838	.	G	A	.	.	Classification=Benign
15	101235325	.	G	A	.	.	Classification=Benign
15	101235580	.	G	C	.	.	Classification=Pathogenic
15	101251057	.	C	A	.	.	Classification=Benign
15	101251526	.	G	A	.	.	Classification=Benign
15	101251653	.	G	A	.	.	Classification=Benign
15	101251689	.	G	A	.	.	Classification=Benign
15	101274611	.	C	A	.	.	Classification=Benign
15	101384371	.	C	T	.	.	Classification=Benign
16	59290	.	G	A	.	.	Classification=Benign
16	64740	.	C	T	.	.	Classification=Benign
16	88726	.	T	A	.	.	Classification=Benign
16	88891	.	C	A	.	.	Classification=Pathogenic
16	88892	.	T	TGG	.	.	Classification=Pathogenic
16	89439	.	G	C	.	.	Classification=Benign
16	89636	.	C	T	.	.	Classification=Benign
16	89694	.	G	A	.	.	Classification=Benign
16	89796	.	G	T	.	.	Classification=Benign
16	98138	.	G	C	.	.	Classification=Benign
16	98145	.	C	G	.	.	Classification=Pathogenic
16	98150	.	G	A	.	.	Classification=Benign
16	98270	.	C	A	.	.	Classification=Pathogenic
16	98354	.	G	A	.	.	Classification=Benign
16	100707	.	T	C	.	.	Classification=Benign
16	100744	.	C	T	.	.	Classification=Benign
16	100779	.	CTAA	C	.	.	Classification=Benign
16	112635	.	G	A	.	.	Classification=Benign
16	119125	.	C	T	.	.	Classification=Pathogenic
16	130496	.	C	A	.	.	Classification=Benign
16	130530	.	G	A	.	.	Classification=Benign
16	138183	.	G	A	.	.	Classification=Pathogenic
16	138336	.	T	A	.	.	Classification=Benign
16	173123	.	A	G	.	.	Classification=Pathogenic
16	173384	.	T	G	.	.	Classification=Benign
16	176927	.	A	G	.	.	Classification=Pathogenic
16	176928	.	G	A	.	.	Classification=Pathogenic
16	177134	.	G	T	.	.	Classification=Pathogenic
16	177188	.	G	T	.	.	Classification=Benign
16	260006	.	G	A	.	.	Classification=Benign
16	265009	.	A	G	.	.	Classification=Benign
16	269548	.	T	C	.	.	Classification=Benign
16	286909	.	G	A	.	.	Classification=Benign
16	289499	.	C	T	.	.	Classification=Benign
16	297973	.	C	T	.	.	Classification=Benign
16	298021	.	G	C	.	.	Classification=Benign
16	346804	.	G	A	.	.	Classification=Benign
16	488893	.	C	T	.	.	Classification=Benign
16	548041	.	G	A	.	.	Classification=Benign
16	551653	.	C	T	.	.	Classification=Benign
16	552364	.	C	T	.	.	Classification=Benign
16	552770	.	AGGTGGGTGGGGGTCCCGGGGGAGGGTGGCGTGGGGCAGGGGGAGTAT	A	.	.	Classification=Pathogenic
16	574122	.	C	CGGGCTGCTGGTGGGACGGT	.	.	Classification=Pathogenic
16	574142	.	G	A	.	.	Classification=Pathogenic
16	576255	.	G	A	.	.	Classification=Pathogenic
16	576255	.	G	C	.	.	Classification=Pathogenic
16	576346	.	A	C	.	.	Classification=Benign
16	579458	.	A	G	.	.	Classification=Benign
16	582198	.	T	A	.	.	Classification=Benign
16	582225	.	T	C	.	.	Classification=Benign
16	583764	.	G	A	.	.	Classification=Benign
16	583843	.	A	G	.	.	Classification=Benign
16	672997	.	G	A	.	.	Classification=Benign
16	673017	.	G	A	.	.	Classification=Benign
16	680955	.	A	T	.	.	Classification=Benign
16	682583	.	C	T	.	.	Classification=Benign
16	722842	.	T	C	.	.	Classification=Benign
16	722985	.	C	T	.	.	Classification=Benign
16	723998	.	C	T	.	.	Classification=Benign
16	723999	.	G	T	.	.	Classification=Benign
16	724357	.	C	G	.	.	Classification=Benign
16	724494	.	C	T	.	.	Classification=Benign
16	724520	.	C	T	.	.	Classification=Benign
16	724709	.	C	T	.	.	Classification=Benign
16	725237	.	G	A	.	.	Classification=Benign
16	765593	.	G	C	.	.	Classification=Benign
16	789646	.	C	T	.	.	Classification=Benign
16	790624	.	T	A	.	.	Classification=Benign
16	869667	.	C	T	.	.	Classification=Benign
16	870071	.	C	T	.	.	Classification=Benign
16	879319	.	G	A	.	.	Classification=Benign
16	882075	.	C	G	.	.	Classification=Benign
16	892989	.	G	C	.	.	Classification=Benign
16	893130	.	C	G	.	.	Classification=Benign
16	911054	.	C	T	.	.	Classification=Benign
16	934244	.	CGAAA	C	.	.	Classification=Pathogenic
16	954337	.	G	A	.	.	Classification=Benign
16	954834	.	T	C	.	.	Classification=Benign
16	954892	.	T	C	.	.	Classification=Benign
16	954909	.	T	C	.	.	Classification=Benign
16	954935	.	C	T	.	.	Classification=Benign
16	984846	.	G	A	.	.	Classification=Benign
16	985248	.	C	T	.	.	Classification=Benign
16	1153827	.	G	A	.	.	Classification=Benign
16	1153914	.	C	T	.	.	Classification=Benign
16	1153949	.	C	A	.	.	Classification=Benign
16	1153967	.	C	T	.	.	Classification=Benign
16	1154020	.	C	A	.	.	Classification=Benign
16	1194964	.	G	A	.	.	Classification=Benign
16	1195034	.	G	A	.	.	Classification=Benign
16	1195048	.	G	A	.	.	Classification=Benign
16	1195528	.	A	G	.	.	Classification=Benign
16	1195529	.	C	T	.	.	Classification=Benign
16	1195948	.	G	A	.	.	Classification=Benign
16	1195957	.	G	T	.	.	Classification=Benign
16	1195968	.	G	A	.	.	Classification=Benign
16	1196211	.	G	A	.	.	Classification=Benign
16	1198527	.	C	T	.	.	Classification=Benign
16	1198704	.	G	A	.	.	Classification=Benign
16	1198715	.	C	T	.	.	Classification=Benign
16	1198761	.	A	G	.	.	Classification=Benign
16	1198764	.	G	A	.	.	Classification=Benign
16	1200279	.	G	A	.	.	Classification=Benign
16	1200294	.	C	T	.	.	Classification=Benign
16	1200302	.	G	A	.	.	Classification=Benign
16	1200304	.	C	T	.	.	Classification=Benign
16	1200308	.	G	A	.	.	Classification=Benign
16	1200320	.	A	G	.	.	Classification=Benign
16	1200379	.	C	T	.	.	Classification=Benign
16	1200388	.	C	T	.	.	Classification=Benign
16	1200389	.	A	G	.	.	Classification=Benign
16	1200439	.	G	T	.	.	Classification=Benign
16	1200706	.	GC	G	.	.	Classification=Benign
16	1200733	.	C	T	.	.	Classification=Benign
16	1201480	.	T	G	.	.	Classification=Benign
16	1201668	.	C	T	.	.	Classification=Benign
16	1201809	.	T	C	.	.	Classification=Benign
16	1201884	.	C	G	.	.	Classification=Benign
16	1201909	.	C	T	.	.	Classification=Benign
16	1201951	.	G	A	.	.	Classification=Benign
16	1202059	.	C	T	.	.	Classification=Benign
16	1202070	.	C	A	.	.	Classification=Benign
16	1202082	.	C	T	.	.	Classification=Benign
16	1202089	.	G	A	.	.	Classification=Benign
16	1202143	.	G	A	.	.	Classification=Benign
16	1202267	.	C	G	.	.	Classification=Benign
16	1202271	.	G	T	.	.	Classification=Benign
16	1202416	.	C	T	.	.	Classification=Benign
16	1204041	.	C	T	.	.	Classification=Benign
16	1204044	.	C	T	.	.	Classification=Benign
16	1204158	.	G	A	.	.	Classification=Benign
16	1204210	.	C	G	.	.	Classification=Benign
16	1204250	.	C	T	.	.	Classification=Benign
16	1204253	.	C	G	.	.	Classification=Benign
16	1204272	.	C	T	.	.	Classification=Benign
16	1204289	.	G	A	.	.	Classification=Benign
16	1204291	.	C	T	.	.	Classification=Benign
16	1204329	.	G	T	.	.	Classification=Benign
16	1204337	.	G	A	.	.	Classification=Benign
16	1204821	.	C	T	.	.	Classification=Benign
16	1205390	.	C	T	.	.	Classification=Benign
16	1206122	.	G	T	.	.	Classification=Benign
16	1207731	.	G	A	.	.	Classification=Benign
16	1207784	.	A	G	.	.	Classification=Benign
16	1207814	.	C	T	.	.	Classification=Benign
16	1207816	.	A	G	.	.	Classification=Benign
16	1207835	.	C	G	.	.	Classification=Benign
16	1207873	.	G	A	.	.	Classification=Benign
16	1208033	.	G	T	.	.	Classification=Benign
16	1208047	.	C	T	.	.	Classification=Benign
16	1208050	.	G	T	.	.	Classification=Benign
16	1208168	.	C	T	.	.	Classification=Benign
16	1208171	.	C	T	.	.	Classification=Benign
16	1208213	.	A	G	.	.	Classification=Benign
16	1209018	.	C	A	.	.	Classification=Benign
16	1209175	.	C	T	.	.	Classification=Benign
16	1209187	.	C	T	.	.	Classification=Benign
16	1209227	.	G	A	.	.	Classification=Benign
16	1209252	.	G	A	.	.	Classification=Benign
16	1209359	.	C	T	.	.	Classification=Benign
16	1209362	.	A	G	.	.	Classification=Benign
16	1209429	.	G	A	.	.	Classification=Benign
16	1210021	.	G	A	.	.	Classification=Benign
16	1210058	.	A	G	.	.	Classification=Benign
16	1210578	.	G	A	.	.	Classification=Benign
16	1210659	.	G	A	.	.	Classification=Benign
16	1210666	.	G	T	.	.	Classification=Benign
16	1211794	.	G	A	.	.	Classification=Benign
16	1211823	.	G	A	.	.	Classification=Benign
16	1212310	.	C	A	.	.	Classification=Benign
16	1212544	.	C	T	.	.	Classification=Benign
16	1215610	.	C	T	.	.	Classification=Benign
16	1216687	.	G	A	.	.	Classification=Benign
16	1217656	.	C	G	.	.	Classification=Benign
16	1217973	.	A	G	.	.	Classification=Benign
16	1218429	.	G	A	.	.	Classification=Benign
16	1218485	.	C	T	.	.	Classification=Benign
16	1218513	.	C	T	.	.	Classification=Benign
16	1218529	.	C	T	.	.	Classification=Benign
16	1219003	.	A	G	.	.	Classification=Benign
16	1219071	.	G	A	.	.	Classification=Benign
16	1219083	.	C	T	.	.	Classification=Benign
16	1219145	.	TG	T	.	.	Classification=Benign
16	1219422	.	T	C	.	.	Classification=Benign
16	1219789	.	TCA	T	.	.	Classification=Benign
16	1220049	.	G	T	.	.	Classification=Benign
16	1220066	.	C	T	.	.	Classification=Benign
16	1220090	.	G	T	.	.	Classification=Benign
16	1220141	.	G	C	.	.	Classification=Benign
16	1220177	.	G	A	.	.	Classification=Benign
16	1220311	.	G	A	.	.	Classification=Benign
16	1220405	.	C	T	.	.	Classification=Benign
16	1220543	.	C	T	.	.	Classification=Benign
16	1220546	.	G	T	.	.	Classification=Benign
16	1220556	.	G	A	.	.	Classification=Benign
16	1220641	.	G	C	.	.	Classification=Benign
16	1220649	.	C	T	.	.	Classification=Benign
16	1241174	.	G	A	.	.	Classification=Benign
16	1241307	.	A	G	.	.	Classification=Benign
16	1241596	.	C	G	.	.	Classification=Benign
16	1242041	.	C	T	.	.	Classification=Benign
16	1242050	.	C	T	.	.	Classification=Benign
16	1258153	.	G	A	.	.	Classification=Benign
16	1258332	.	G	A	.	.	Classification=Benign
16	1361767	.	C	A	.	.	Classification=Pathogenic
16	1361871	.	G	A	.	.	Classification=Pathogenic
16	1361871	.	G	C	.	.	Classification=Pathogenic
16	1362037	.	G	A	.	.	Classification=Pathogenic
16	1362085	.	G	A	.	.	Classification=Pathogenic
16	1362133	.	T	TG	.	.	Classification=Benign
16	1362442	.	G	A	.	.	Classification=Pathogenic
16	1362535	.	G	A	.	.	Classification=Pathogenic
16	1362535	.	G	T	.	.	Classification=Pathogenic
16	1362536	.	T	G	.	.	Classification=Pathogenic
16	1362609	.	A	G	.	.	Classification=Pathogenic
16	1362610	.	G	T	.	.	Classification=Pathogenic
16	1445744	.	G	A	.	.	Classification=Benign
16	1446612	.	T	C	.	.	Classification=Benign
16	1446737	.	C	T	.	.	Classification=Benign
16	1447391	.	C	T	.	.	Classification=Pathogenic
16	1447402	.	G	A	.	.	Classification=Benign
16	1449407	.	G	A	.	.	Classification=Benign
16	1450378	.	C	T	.	.	Classification=Pathogenic
16	1454016	.	A	G	.	.	Classification=Benign
16	1454148	.	T	C	.	.	Classification=Benign
16	1454436	.	C	T	.	.	Classification=Benign
16	1455369	.	G	A	.	.	Classification=Benign
16	1455428	.	C	G	.	.	Classification=Benign
16	1455598	.	C	T	.	.	Classification=Benign
16	1456010	.	G	A	.	.	Classification=Benign
16	1457841	.	C	T	.	.	Classification=Benign
16	1459206	.	G	A	.	.	Classification=Benign
16	1459313	.	T	G	.	.	Classification=Benign
16	1459390	.	G	A	.	.	Classification=Benign
16	1459439	.	A	C	.	.	Classification=Benign
16	1459464	.	G	A	.	.	Classification=Benign
16	1460283	.	A	G	.	.	Classification=Benign
16	1460401	.	G	A	.	.	Classification=Benign
16	1460633	.	G	A	.	.	Classification=Benign
16	1461371	.	C	T	.	.	Classification=Benign
16	1461810	.	C	T	.	.	Classification=Benign
16	1465247	.	G	T	.	.	Classification=Benign
16	1465414	.	G	T	.	.	Classification=Benign
16	1474603	.	C	T	.	.	Classification=Benign
16	1494300	.	G	C	.	.	Classification=Benign
16	1494355	.	G	A	.	.	Classification=Benign
16	1495410	.	G	T	.	.	Classification=Benign
16	1497374	.	C	T	.	.	Classification=Benign
16	1500408	.	C	T	.	.	Classification=Benign
16	1502106	.	C	T	.	.	Classification=Benign
16	1502771	.	C	T	.	.	Classification=Benign
16	1502772	.	G	A	.	.	Classification=Benign
16	1505430	.	G	A	.	.	Classification=Benign
16	1507596	.	G	A	.	.	Classification=Benign
16	1507625	.	G	A	.	.	Classification=Benign
16	1507793	.	A	T	.	.	Classification=Benign
16	1519871	.	G	A	.	.	Classification=Benign
16	1520277	.	G	A	.	.	Classification=Pathogenic
16	1520622	.	G	A	.	.	Classification=Pathogenic
16	1520856	.	T	C	.	.	Classification=Benign
16	1523484	.	G	A	.	.	Classification=Benign
16	1524551	.	C	A	.	.	Classification=Pathogenic
16	1524614	.	C	T	.	.	Classification=Benign
16	1524967	.	C	T	.	.	Classification=Benign
16	1525703	.	T	C	.	.	Classification=Benign
16	1525869	.	C	T	.	.	Classification=Benign
16	1526234	.	C	T	.	.	Classification=Benign
16	1526426	.	C	G	.	.	Classification=Benign
16	1526435	.	G	A	.	.	Classification=Benign
16	1526703	.	G	A	.	.	Classification=Benign
16	1526798	.	T	C	.	.	Classification=Pathogenic
16	1557934	.	C	A	.	.	Classification=Pathogenic
16	1558087	.	G	A	.	.	Classification=Benign
16	1564146	.	C	T	.	.	Classification=Benign
16	1571536	.	T	A	.	.	Classification=Pathogenic
16	1586202	.	G	A	.	.	Classification=Benign
16	1587140	.	C	T	.	.	Classification=Benign
16	1587997	.	G	A	.	.	Classification=Benign
16	1588159	.	T	C	.	.	Classification=Benign
16	1589792	.	C	G	.	.	Classification=Benign
16	1589859	.	A	T	.	.	Classification=Benign
16	1591977	.	C	T	.	.	Classification=Benign
16	1592499	.	C	A	.	.	Classification=Benign
16	1602664	.	G	A	.	.	Classification=Benign
16	1762386	.	G	A	.	.	Classification=Benign
16	1764312	.	C	T	.	.	Classification=Benign
16	1766027	.	G	A	.	.	Classification=Benign
16	1766813	.	C	A	.	.	Classification=Benign
16	1766937	.	G	A	.	.	Classification=Benign
16	1767753	.	A	G	.	.	Classification=Benign
16	1767934	.	A	C	.	.	Classification=Benign
16	1768502	.	G	C	.	.	Classification=Benign
16	1772595	.	G	A	.	.	Classification=Benign
16	1772656	.	C	T	.	.	Classification=Pathogenic
16	1772798	.	C	A	.	.	Classification=Pathogenic
16	1775981	.	C	T	.	.	Classification=Benign
16	1778281	.	G	A	.	.	Classification=Benign
16	1790776	.	G	A	.	.	Classification=Benign
16	1790902	.	C	T	.	.	Classification=Benign
16	1790993	.	C	T	.	.	Classification=Benign
16	1853135	.	C	T	.	.	Classification=Pathogenic
16	1857732	.	T	G	.	.	Classification=Pathogenic
16	1961143	.	G	A	.	.	Classification=Benign
16	1984757	.	A	G	.	.	Classification=Benign
16	1985761	.	T	C	.	.	Classification=Benign
16	2043566	.	C	T	.	.	Classification=Pathogenic
16	2043727	.	C	T	.	.	Classification=Pathogenic
16	2046269	.	AG	A	.	.	Classification=Pathogenic
16	2048720	.	G	GACCTGGTAA	.	.	Classification=Pathogenic
16	2048748	.	CTGAGA	C	.	.	Classification=Pathogenic
16	2048749	.	TGAGA	T	.	.	Classification=Pathogenic
16	2048754	.	G	C	.	.	Classification=Pathogenic
16	2048755	.	T	C	.	.	Classification=Pathogenic
16	2048758	.	G	C	.	.	Classification=Pathogenic
16	2050398	.	A	G	.	.	Classification=Pathogenic
16	2050399	.	G	A	.	.	Classification=Pathogenic
16	2050403	.	C	G	.	.	Classification=Benign
16	2050451	.	A	T	.	.	Classification=Benign
16	2050454	.	T	C	.	.	Classification=Benign
16	2053371	.	C	T	.	.	Classification=Benign
16	2053372	.	G	A	.	.	Classification=Benign
16	2053373	.	C	T	.	.	Classification=Benign
16	2053388	.	C	T	.	.	Classification=Benign
16	2053389	.	G	A	.	.	Classification=Benign
16	2053393	.	C	T	.	.	Classification=Benign
16	2053408	.	C	A	.	.	Classification=Benign
16	2053440	.	C	T	.	.	Classification=Benign
16	2053453	.	G	C	.	.	Classification=Pathogenic
16	2053453	.	G	T	.	.	Classification=Pathogenic
16	2054294	.	A	C	.	.	Classification=Pathogenic
16	2054295	.	G	T	.	.	Classification=Pathogenic
16	2054333	.	A	G	.	.	Classification=Benign
16	2054431	.	G	T	.	.	Classification=Pathogenic
16	2055401	.	G	A	.	.	Classification=Pathogenic
16	2055520	.	G	A	.	.	Classification=Pathogenic
16	2055521	.	T	A	.	.	Classification=Pathogenic
16	2056072	.	G	A	.	.	Classification=Pathogenic
16	2056193	.	C	G	.	.	Classification=Pathogenic
16	2056674	.	T	G	.	.	Classification=Benign
16	2056681	.	A	G	.	.	Classification=Benign
16	2056691	.	G	A	.	.	Classification=Benign
16	2056771	.	T	C	.	.	Classification=Pathogenic
16	2057125	.	C	T	.	.	Classification=Benign
16	2057179	.	G	A	.	.	Classification=Pathogenic
16	2058839	.	A	G	.	.	Classification=Benign
16	2058871	.	CAG	C	.	.	Classification=Pathogenic
16	2058874	.	G	C	.	.	Classification=Pathogenic
16	2058875	.	T	C	.	.	Classification=Pathogenic
16	2060688	.	G	A	.	.	Classification=Benign
16	2060730	.	A	C	.	.	Classification=Benign
16	2060819	.	G	C	.	.	Classification=Benign
16	2061859	.	C	T	.	.	Classification=Benign
16	2061921	.	G	A	.	.	Classification=Benign
16	2061923	.	TG	T	.	.	Classification=Pathogenic
16	2061935	.	G	A	.	.	Classification=Benign
16	2062009	.	G	C	.	.	Classification=Pathogenic
16	2062553	.	G	A	.	.	Classification=Benign
16	2062971	.	G	A	.	.	Classification=Pathogenic
16	2062975	.	C	T	.	.	Classification=Benign
16	2062987	.	C	T	.	.	Classification=Benign
16	2063054	.	G	A	.	.	Classification=Pathogenic
16	2063055	.	T	C	.	.	Classification=Pathogenic
16	2063068	.	G	A	.	.	Classification=Benign
16	2063309	.	G	A	.	.	Classification=Benign
16	2064270	.	A	G	.	.	Classification=Pathogenic
16	2064300	.	C	T	.	.	Classification=Benign
16	2064322	.	G	A	.	.	Classification=Benign
16	2064341	.	C	G	.	.	Classification=Benign
16	2064367	.	G	A	.	.	Classification=Benign
16	2064371	.	C	T	.	.	Classification=Benign
16	2064402	.	A	G	.	.	Classification=Benign
16	2064429	.	T	C	.	.	Classification=Pathogenic
16	2064429	.	T	G	.	.	Classification=Pathogenic
16	2065517	.	A	G	.	.	Classification=Pathogenic
16	2065518	.	G	C	.	.	Classification=Pathogenic
16	2065548	.	G	A	.	.	Classification=Benign
16	2065555	.	G	T	.	.	Classification=Pathogenic
16	2065565	.	A	G	.	.	Classification=Benign
16	2065577	.	A	G	.	.	Classification=Benign
16	2065581	.	G	A	.	.	Classification=Benign
16	2065605	.	A	T	.	.	Classification=Benign
16	2065636	.	G	A	.	.	Classification=Pathogenic
16	2065640	.	G	C	.	.	Classification=Pathogenic
16	2065856	.	T	C	.	.	Classification=Benign
16	2070443	.	CCTCT	C	.	.	Classification=Pathogenic
16	2070454	.	A	T	.	.	Classification=Pathogenic
16	2070470	.	C	G	.	.	Classification=Benign
16	2070470	.	C	T	.	.	Classification=Benign
16	2070495	.	G	A	.	.	Classification=Benign
16	2070495	.	G	C	.	.	Classification=Benign
16	2070537	.	C	T	.	.	Classification=Benign
16	2070554	.	A	T	.	.	Classification=Benign
16	2070578	.	G	C	.	.	Classification=Pathogenic
16	2070580	.	T	C	.	.	Classification=Pathogenic
16	2071568	.	A	G	.	.	Classification=Benign
16	2071617	.	G	A	.	.	Classification=Pathogenic
16	2071617	.	G	T	.	.	Classification=Pathogenic
16	2071618	.	T	A	.	.	Classification=Pathogenic
16	2071782	.	A	G	.	.	Classification=Pathogenic
16	2071785	.	G	T	.	.	Classification=Pathogenic
16	2072239	.	A	G	.	.	Classification=Pathogenic
16	2072240	.	G	A	.	.	Classification=Pathogenic
16	2072252	.	G	A	.	.	Classification=Pathogenic
16	2072258	.	G	A	.	.	Classification=Benign
16	2072259	.	C	CTGAA	.	.	Classification=Pathogenic
16	2072265	.	C	T	.	.	Classification=Benign
16	2072292	.	C	T	.	.	Classification=Benign
16	2072333	.	G	T	.	.	Classification=Benign
16	2072830	.	G	A	.	.	Classification=Benign
16	2072848	.	G	A	.	.	Classification=Pathogenic
16	2072859	.	C	T	.	.	Classification=Benign
16	2072920	.	G	A	.	.	Classification=Benign
16	2072926	.	G	C	.	.	Classification=Benign
16	2072927	.	G	T	.	.	Classification=Benign
16	2072962	.	C	G	.	.	Classification=Benign
16	2072984	.	G	C	.	.	Classification=Pathogenic
16	2072984	.	G	T	.	.	Classification=Pathogenic
16	2074199	.	G	A	.	.	Classification=Pathogenic
16	2074199	.	G	C	.	.	Classification=Pathogenic
16	2074199	.	G	T	.	.	Classification=Pathogenic
16	2074242	.	T	C	.	.	Classification=Benign
16	2074256	.	C	A	.	.	Classification=Pathogenic
16	2074272	.	A	G	.	.	Classification=Benign
16	2074279	.	GC	G	.	.	Classification=Pathogenic
16	2074290	.	C	T	.	.	Classification=Benign
16	2074309	.	C	T	.	.	Classification=Benign
16	2074390	.	G	A	.	.	Classification=Pathogenic
16	2075800	.	T	C	.	.	Classification=Benign
16	2075806	.	C	T	.	.	Classification=Benign
16	2075845	.	G	C	.	.	Classification=Benign
16	2075853	.	G	A	.	.	Classification=Benign
16	2075885	.	CCCTCCAAG	C	.	.	Classification=Pathogenic
16	2075893	.	G	A	.	.	Classification=Pathogenic
16	2076066	.	A	G	.	.	Classification=Pathogenic
16	2076075	.	C	CAGT	.	.	Classification=Pathogenic
16	2076113	.	G	GTGGT	.	.	Classification=Pathogenic
16	2076167	.	TA	T	.	.	Classification=Pathogenic
16	2076169	.	A	G	.	.	Classification=Pathogenic
16	2076472	.	G	A	.	.	Classification=Benign
16	2076490	.	G	A	.	.	Classification=Pathogenic
16	2077476	.	G	A	.	.	Classification=Pathogenic
16	2077676	.	C	A	.	.	Classification=Benign
16	2077714	.	A	G	.	.	Classification=Benign
16	2077716	.	G	A	.	.	Classification=Benign
16	2077721	.	C	G	.	.	Classification=Benign
16	2079036	.	A	G	.	.	Classification=Benign
16	2079060	.	A	T	.	.	Classification=Benign
16	2079061	.	G	A	.	.	Classification=Benign
16	2079067	.	G	T	.	.	Classification=Benign
16	2079070	.	C	T	.	.	Classification=Benign
16	2079096	.	GC	G	.	.	Classification=Pathogenic
16	2079196	.	G	C	.	.	Classification=Pathogenic
16	2079274	.	A	G	.	.	Classification=Pathogenic
16	2079275	.	G	T	.	.	Classification=Pathogenic
16	2079303	.	G	A	.	.	Classification=Benign
16	2079366	.	A	T	.	.	Classification=Benign
16	2079381	.	G	A	.	.	Classification=Benign
16	2079396	.	C	G	.	.	Classification=Benign
16	2079569	.	G	T	.	.	Classification=Benign
16	2079574	.	A	ATG	.	.	Classification=Pathogenic
16	2079579	.	A	T	.	.	Classification=Pathogenic
16	2079633	.	TCCCGTGG	T	.	.	Classification=Pathogenic
16	2079640	.	G	A	.	.	Classification=Benign
16	2079668	.	G	A	.	.	Classification=Benign
16	2079670	.	G	A	.	.	Classification=Pathogenic
16	2079670	.	G	T	.	.	Classification=Pathogenic
16	2079673	.	A	G	.	.	Classification=Pathogenic
16	2079680	.	G	GC	.	.	Classification=Benign
16	2080025	.	C	T	.	.	Classification=Benign
16	2080164	.	G	A	.	.	Classification=Pathogenic
16	2080207	.	C	T	.	.	Classification=Benign
16	2080210	.	A	G	.	.	Classification=Benign
16	2080228	.	C	T	.	.	Classification=Benign
16	2080319	.	G	A	.	.	Classification=Benign
16	2080331	.	C	T	.	.	Classification=Benign
16	2080378	.	G	C	.	.	Classification=Pathogenic
16	2080379	.	T	C	.	.	Classification=Pathogenic
16	2080387	.	G	A	.	.	Classification=Benign
16	2080418	.	T	TC	.	.	Classification=Benign
16	2080796	.	C	G	.	.	Classification=Pathogenic
16	2081660	.	A	G	.	.	Classification=Benign
16	2081680	.	T	C	.	.	Classification=Benign
16	2081683	.	C	T	.	.	Classification=Benign
16	2081690	.	A	T	.	.	Classification=Benign
16	2081746	.	G	A	.	.	Classification=Benign
16	2081752	.	G	T	.	.	Classification=Benign
16	2081766	.	C	T	.	.	Classification=Benign
16	2082461	.	G	A	.	.	Classification=Benign
16	2082467	.	C	G	.	.	Classification=Benign
16	2082471	.	C	T	.	.	Classification=Benign
16	2083639	.	C	G	.	.	Classification=Benign
16	2083674	.	GC	G	.	.	Classification=Benign
16	2083744	.	G	C	.	.	Classification=Benign
16	2083745	.	G	C	.	.	Classification=Benign
16	2083751	.	C	T	.	.	Classification=Benign
16	2083776	.	C	T	.	.	Classification=Benign
16	2083817	.	G	A	.	.	Classification=Pathogenic
16	2083817	.	G	C	.	.	Classification=Pathogenic
16	2084227	.	G	A	.	.	Classification=Pathogenic
16	2084234	.	TCA	T	.	.	Classification=Pathogenic
16	2084239	.	C	T	.	.	Classification=Benign
16	2084299	.	C	A	.	.	Classification=Benign
16	2084317	.	G	A	.	.	Classification=Benign
16	2084323	.	T	A	.	.	Classification=Benign
16	2084327	.	C	A	.	.	Classification=Benign
16	2084366	.	C	T	.	.	Classification=Benign
16	2084390	.	G	C	.	.	Classification=Benign
16	2084392	.	G	A	.	.	Classification=Benign
16	2084417	.	G	A	.	.	Classification=Benign
16	2084429	.	G	T	.	.	Classification=Benign
16	2084447	.	C	G	.	.	Classification=Benign
16	2084447	.	C	T	.	.	Classification=Benign
16	2084457	.	C	G	.	.	Classification=Benign
16	2084478	.	A	G	.	.	Classification=Benign
16	2084485	.	G	T	.	.	Classification=Benign
16	2084504	.	G	A	.	.	Classification=Benign
16	2084514	.	C	T	.	.	Classification=Benign
16	2084521	.	G	A	.	.	Classification=Benign
16	2084521	.	G	T	.	.	Classification=Benign
16	2084539	.	C	T	.	.	Classification=Benign
16	2084591	.	C	A	.	.	Classification=Benign
16	2084614	.	C	T	.	.	Classification=Benign
16	2084632	.	C	T	.	.	Classification=Benign
16	2084656	.	C	T	.	.	Classification=Benign
16	2084670	.	G	C	.	.	Classification=Benign
16	2084716	.	G	A	.	.	Classification=Pathogenic
16	2084716	.	G	C	.	.	Classification=Pathogenic
16	2084717	.	T	C	.	.	Classification=Pathogenic
16	2084990	.	C	T	.	.	Classification=Benign
16	2085017	.	G	T	.	.	Classification=Benign
16	2085022	.	A	G	.	.	Classification=Benign
16	2085024	.	GAGGT	G	.	.	Classification=Pathogenic
16	2085027	.	G	T	.	.	Classification=Pathogenic
16	2085028	.	T	A	.	.	Classification=Pathogenic
16	2085028	.	T	G	.	.	Classification=Pathogenic
16	2085246	.	G	A	.	.	Classification=Benign
16	2085253	.	G	A	.	.	Classification=Benign
16	2085277	.	A	G	.	.	Classification=Benign
16	2085293	.	A	G	.	.	Classification=Benign
16	2085320	.	CAGGTG	C	.	.	Classification=Pathogenic
16	2085323	.	G	A	.	.	Classification=Pathogenic
16	2085323	.	G	T	.	.	Classification=Pathogenic
16	2085324	.	T	C	.	.	Classification=Pathogenic
16	2086191	.	A	C	.	.	Classification=Pathogenic
16	2086191	.	A	G	.	.	Classification=Pathogenic
16	2086234	.	C	CT	.	.	Classification=Pathogenic
16	2086239	.	G	A	.	.	Classification=Benign
16	2086246	.	G	A	.	.	Classification=Benign
16	2086257	.	C	A	.	.	Classification=Benign
16	2086258	.	G	A	.	.	Classification=Benign
16	2086270	.	G	T	.	.	Classification=Benign
16	2086297	.	G	A	.	.	Classification=Benign
16	2086309	.	C	T	.	.	Classification=Benign
16	2086380	.	G	A	.	.	Classification=Pathogenic
16	2086380	.	G	T	.	.	Classification=Pathogenic
16	2086751	.	C	T	.	.	Classification=Benign
16	2086808	.	C	T	.	.	Classification=Benign
16	2086832	.	C	G	.	.	Classification=Pathogenic
16	2086838	.	C	G	.	.	Classification=Benign
16	2086841	.	CGGTGAGGACTTCAAGCTTGGCACCATCAA	C	.	.	Classification=Pathogenic
16	2086847	.	G	A	.	.	Classification=Benign
16	2086872	.	G	A	.	.	Classification=Pathogenic
16	2086873	.	T	A	.	.	Classification=Pathogenic
16	2087862	.	G	A	.	.	Classification=Pathogenic
16	2087889	.	C	T	.	.	Classification=Benign
16	2087908	.	G	C	.	.	Classification=Benign
16	2087922	.	G	A	.	.	Classification=Benign
16	2087934	.	C	T	.	.	Classification=Benign
16	2087942	.	G	A	.	.	Classification=Pathogenic
16	2087942	.	G	T	.	.	Classification=Pathogenic
16	2087943	.	T	C	.	.	Classification=Pathogenic
16	2088046	.	A	C	.	.	Classification=Pathogenic
16	2088091	.	T	A	.	.	Classification=Benign
16	2088140	.	G	A	.	.	Classification=Pathogenic
16	2088140	.	G	T	.	.	Classification=Pathogenic
16	2088142	.	G	T	.	.	Classification=Pathogenic
16	2088143	.	A	T	.	.	Classification=Pathogenic
16	2088201	.	AGCTCACCCCCTGCCTACGTCCCCAGATG	A	.	.	Classification=Pathogenic
16	2088225	.	A	G	.	.	Classification=Pathogenic
16	2088226	.	G	A	.	.	Classification=Pathogenic
16	2088258	.	A	G	.	.	Classification=Benign
16	2088264	.	C	G	.	.	Classification=Benign
16	2088287	.	A	G	.	.	Classification=Benign
16	2088323	.	CG	C	.	.	Classification=Pathogenic
16	2088474	.	C	G	.	.	Classification=Benign
16	2088478	.	C	G	.	.	Classification=Benign
16	2088484	.	T	G	.	.	Classification=Benign
16	2088493	.	C	T	.	.	Classification=Benign
16	2088508	.	C	G	.	.	Classification=Benign
16	2088530	.	G	T	.	.	Classification=Benign
16	2088545	.	G	A	.	.	Classification=Benign
16	2088547	.	C	A	.	.	Classification=Benign
16	2088551	.	G	A	.	.	Classification=Benign
16	2088560	.	C	A	.	.	Classification=Benign
16	2088587	.	G	A	.	.	Classification=Benign
16	2088613	.	C	T	.	.	Classification=Benign
16	2088868	.	C	T	.	.	Classification=Benign
16	2088881	.	GCACA	G	.	.	Classification=Benign
16	2088881	.	GCACACA	G	.	.	Classification=Benign
16	2088887	.	AC	A	.	.	Classification=Benign
16	2088889	.	ACAC	A	.	.	Classification=Benign
16	2089126	.	A	T	.	.	Classification=Benign
16	2090195	.	C	A	.	.	Classification=Pathogenic
16	2090196	.	T	G	.	.	Classification=Pathogenic
16	2090284	.	C	T	.	.	Classification=Pathogenic
16	2090673	.	C	G	.	.	Classification=Pathogenic
16	2091175	.	C	T	.	.	Classification=Pathogenic
16	2091176	.	T	C	.	.	Classification=Pathogenic
16	2091421	.	A	G	.	.	Classification=Pathogenic
16	2091422	.	C	T	.	.	Classification=Pathogenic
16	2091599	.	T	G	.	.	Classification=Pathogenic
16	2091913	.	G	A	.	.	Classification=Benign
16	2092121	.	G	C	.	.	Classification=Benign
16	2092593	.	C	T	.	.	Classification=Pathogenic
16	2092954	.	C	T	.	.	Classification=Pathogenic
16	2093094	.	C	A	.	.	Classification=Pathogenic
16	2093103	.	G	T	.	.	Classification=Pathogenic
16	2094015	.	T	C	.	.	Classification=Pathogenic
16	2094090	.	A	G	.	.	Classification=Pathogenic
16	2097318	.	C	T	.	.	Classification=Pathogenic
16	2097398	.	C	T	.	.	Classification=Benign
16	2097582	.	AC	A	.	.	Classification=Benign
16	2097695	.	C	T	.	.	Classification=Benign
16	2100209	.	C	T	.	.	Classification=Benign
16	2100567	.	C	G	.	.	Classification=Pathogenic
16	2102060	.	C	G	.	.	Classification=Pathogenic
16	2102239	.	TACATCCGCTGTCGGCTCCTGTGAGGAC	T	.	.	Classification=Pathogenic
16	2102257	.	C	A	.	.	Classification=Pathogenic
16	2102426	.	G	A	.	.	Classification=Benign
16	2102797	.	T	C	.	.	Classification=Benign
16	2102802	.	C	T	.	.	Classification=Benign
16	2103265	.	C	T	.	.	Classification=Pathogenic
16	2103413	.	A	T	.	.	Classification=Benign
16	2103417	.	C	T	.	.	Classification=Benign
16	2103617	.	C	T	.	.	Classification=Benign
16	2103618	.	G	A	.	.	Classification=Benign
16	2103723	.	G	A	.	.	Classification=Benign
16	2103870	.	C	T	.	.	Classification=Benign
16	2103896	.	C	T	.	.	Classification=Pathogenic
16	2104490	.	C	T	.	.	Classification=Benign
16	2104642	.	CCT	C	.	.	Classification=Pathogenic
16	2104644	.	T	C	.	.	Classification=Pathogenic
16	2105475	.	C	A	.	.	Classification=Pathogenic
16	2105863	.	AC	A	.	.	Classification=Pathogenic
16	2106306	.	T	C	.	.	Classification=Pathogenic
16	2106397	.	C	T	.	.	Classification=Pathogenic
16	2106612	.	G	A	.	.	Classification=Benign
16	2106804	.	C	T	.	.	Classification=Pathogenic
16	2106937	.	C	G	.	.	Classification=Benign
16	2106950	.	T	C	.	.	Classification=Pathogenic
16	2106953	.	C	T	.	.	Classification=Benign
16	2107003	.	A	T	.	.	Classification=Benign
16	2107862	.	C	T	.	.	Classification=Benign
16	2108021	.	G	A	.	.	Classification=Benign
16	2108250	.	A	G	.	.	Classification=Pathogenic
16	2108251	.	C	T	.	.	Classification=Pathogenic
16	2108396	.	C	T	.	.	Classification=Benign
16	2108408	.	G	T	.	.	Classification=Benign
16	2108418	.	G	A	.	.	Classification=Benign
16	2108561	.	C	T	.	.	Classification=Benign
16	2109395	.	G	A	.	.	Classification=Benign
16	2109713	.	C	T	.	.	Classification=Benign
16	2110493	.	C	T	.	.	Classification=Benign
16	2110502	.	T	G	.	.	Classification=Benign
16	2111114	.	C	A	.	.	Classification=Benign
16	2111232	.	C	T	.	.	Classification=Benign
16	2111872	.	C	T	.	.	Classification=Pathogenic
16	2111886	.	C	T	.	.	Classification=Benign
16	2111927	.	G	A	.	.	Classification=Benign
16	2112338	.	A	C	.	.	Classification=Pathogenic
16	2112339	.	C	G	.	.	Classification=Pathogenic
16	2112358	.	G	A	.	.	Classification=Benign
16	2112474	.	C	T	.	.	Classification=Pathogenic
16	2112880	.	C	G	.	.	Classification=Benign
16	2114496	.	A	G	.	.	Classification=Benign
16	2114757	.	C	T	.	.	Classification=Benign
16	2114807	.	C	T	.	.	Classification=Benign
16	2114809	.	G	C	.	.	Classification=Benign
16	2115991	.	C	A	.	.	Classification=Pathogenic
16	2116119	.	C	T	.	.	Classification=Pathogenic
16	2116192	.	T	G	.	.	Classification=Benign
16	2116527	.	A	G	.	.	Classification=Pathogenic
16	2116832	.	C	T	.	.	Classification=Pathogenic
16	2116951	.	C	A	.	.	Classification=Benign
16	2117055	.	T	C	.	.	Classification=Pathogenic
16	2117488	.	C	A	.	.	Classification=Pathogenic
16	2117488	.	C	G	.	.	Classification=Pathogenic
16	2117674	.	T	A	.	.	Classification=Pathogenic
16	2119112	.	A	C	.	.	Classification=Pathogenic
16	2119416	.	C	T	.	.	Classification=Benign
16	2135474	.	C	G	.	.	Classification=Pathogenic
16	2164005	.	AGGGTGTGCC	A	.	.	Classification=Benign
16	2277878	.	C	T	.	.	Classification=Pathogenic
16	2279260	.	C	T	.	.	Classification=Benign
16	2281429	.	A	G	.	.	Classification=Benign
16	2283456	.	G	A	.	.	Classification=Pathogenic
16	2286393	.	T	C	.	.	Classification=Benign
16	2286850	.	A	T	.	.	Classification=Pathogenic
16	2287992	.	G	A	.	.	Classification=Benign
16	2295742	.	T	C	.	.	Classification=Pathogenic
16	2298207	.	G	C	.	.	Classification=Benign
16	2298516	.	C	T	.	.	Classification=Benign
16	2299205	.	C	T	.	.	Classification=Benign
16	2299759	.	G	T	.	.	Classification=Benign
16	2317877	.	C	T	.	.	Classification=Benign
16	2319409	.	C	T	.	.	Classification=Benign
16	2319484	.	C	CA	.	.	Classification=Benign
16	2323686	.	C	T	.	.	Classification=Benign
16	2323785	.	C	A	.	.	Classification=Benign
16	2324388	.	C	T	.	.	Classification=Benign
16	2325960	.	C	T	.	.	Classification=Benign
16	2328455	.	G	C	.	.	Classification=Benign
16	2328662	.	G	C	.	.	Classification=Benign
16	2430947	.	A	G	.	.	Classification=Benign
16	2431224	.	A	G	.	.	Classification=Benign
16	2433046	.	G	A	.	.	Classification=Benign
16	2436997	.	A	T	.	.	Classification=Benign
16	2437483	.	C	T	.	.	Classification=Benign
16	2449010	.	T	C	.	.	Classification=Benign
16	2455452	.	G	A	.	.	Classification=Benign
16	2455530	.	C	T	.	.	Classification=Benign
16	2496562	.	G	A	.	.	Classification=Benign
16	2496641	.	G	A	.	.	Classification=Benign
16	2496778	.	G	A	.	.	Classification=Benign
16	2499422	.	T	C	.	.	Classification=Pathogenic
16	2499863	.	G	A	.	.	Classification=Pathogenic
16	2500349	.	G	T	.	.	Classification=Pathogenic
16	2500465	.	G	A	.	.	Classification=Benign
16	2500468	.	G	A	.	.	Classification=Benign
16	2500784	.	C	T	.	.	Classification=Benign
16	2500802	.	A	C	.	.	Classification=Pathogenic
16	2501146	.	C	T	.	.	Classification=Benign
16	2503353	.	A	G	.	.	Classification=Benign
16	2505437	.	C	T	.	.	Classification=Benign
16	2519397	.	TACAAGTGAGCACTGG	T	.	.	Classification=Pathogenic
16	2714144	.	C	T	.	.	Classification=Benign
16	2759139	.	G	C	.	.	Classification=Pathogenic
16	2760398	.	A	G	.	.	Classification=Benign
16	2761832	.	G	C	.	.	Classification=Benign
16	2762748	.	A	C	.	.	Classification=Benign
16	2762889	.	A	G	.	.	Classification=Benign
16	2763176	.	C	G	.	.	Classification=Benign
16	2766384	.	A	G	.	.	Classification=Benign
16	2937324	.	G	A	.	.	Classification=Benign
16	3068238	.	C	T	.	.	Classification=Benign
16	3092910	.	C	G	.	.	Classification=Benign
16	3137430	.	A	G	.	.	Classification=Benign
16	3243321	.	C	T	.	.	Classification=Benign
16	3244253	.	C	T	.	.	Classification=Pathogenic
16	3247073	.	A	G	.	.	Classification=Benign
16	3247100	.	G	A	.	.	Classification=Benign
16	3254626	.	C	G	.	.	Classification=Benign
16	3256374	.	G	A	.	.	Classification=Pathogenic
16	3436577	.	G	A	.	.	Classification=Benign
16	3484780	.	C	G	.	.	Classification=Benign
16	3530565	.	T	C	.	.	Classification=Benign
16	3563450	.	C	T	.	.	Classification=Benign
16	3581621	.	A	G	.	.	Classification=Benign
16	3581787	.	G	A	.	.	Classification=Benign
16	3584598	.	A	G	.	.	Classification=Benign
16	3585189	.	T	G	.	.	Classification=Benign
16	3588808	.	G	A	.	.	Classification=Benign
16	3589057	.	C	T	.	.	Classification=Benign
16	3589138	.	A	G	.	.	Classification=Benign
16	3589523	.	C	T	.	.	Classification=Benign
16	3590476	.	C	T	.	.	Classification=Benign
16	3593164	.	C	G	.	.	Classification=Benign
16	3595908	.	G	C	.	.	Classification=Benign
16	3596274	.	C	T	.	.	Classification=Benign
16	3596275	.	G	A	.	.	Classification=Benign
16	3597261	.	G	A	.	.	Classification=Benign
16	3600976	.	T	TA	.	.	Classification=Pathogenic
16	3606524	.	C	T	.	.	Classification=Benign
16	3606556	.	G	A	.	.	Classification=Benign
16	3606610	.	C	CAATTG	.	.	Classification=Pathogenic
16	3606624	.	G	A	.	.	Classification=Benign
16	3606963	.	C	T	.	.	Classification=Benign
16	3609259	.	T	C	.	.	Classification=Benign
16	3656184	.	A	G	.	.	Classification=Benign
16	3656667	.	A	C	.	.	Classification=Benign
16	3656696	.	G	A	.	.	Classification=Benign
16	3664371	.	C	T	.	.	Classification=Benign
16	3671801	.	A	AG	.	.	Classification=Benign
16	3675316	.	G	C	.	.	Classification=Benign
16	3676453	.	T	G	.	.	Classification=Benign
16	3677573	.	A	G	.	.	Classification=Benign
16	3677608	.	G	A	.	.	Classification=Benign
16	3688960	.	T	G	.	.	Classification=Benign
16	3727772	.	G	C	.	.	Classification=Benign
16	3727949	.	C	G	.	.	Classification=Benign
16	3727958	.	C	T	.	.	Classification=Benign
16	3728115	.	G	A	.	.	Classification=Benign
16	3728335	.	C	T	.	.	Classification=Benign
16	3728696	.	G	A	.	.	Classification=Benign
16	3728852	.	G	A	.	.	Classification=Benign
16	3729117	.	A	T	.	.	Classification=Benign
16	3729182	.	C	T	.	.	Classification=Benign
16	3729202	.	C	T	.	.	Classification=Benign
16	3729209	.	T	G	.	.	Classification=Benign
16	3729254	.	G	A	.	.	Classification=Benign
16	3729416	.	C	T	.	.	Classification=Benign
16	3729593	.	C	T	.	.	Classification=Benign
16	3729776	.	G	A	.	.	Classification=Benign
16	3731760	.	C	T	.	.	Classification=Benign
16	3731775	.	C	T	.	.	Classification=Pathogenic
16	3736101	.	C	A	.	.	Classification=Pathogenic
16	3736204	.	C	T	.	.	Classification=Pathogenic
16	3736205	.	T	A	.	.	Classification=Pathogenic
16	3736205	.	T	C	.	.	Classification=Pathogenic
16	3736649	.	C	T	.	.	Classification=Pathogenic
16	3736816	.	C	G	.	.	Classification=Pathogenic
16	3736818	.	G	GA	.	.	Classification=Pathogenic
16	3738559	.	C	T	.	.	Classification=Pathogenic
16	3739536	.	G	A	.	.	Classification=Benign
16	3744947	.	T	C	.	.	Classification=Benign
16	3749626	.	C	G	.	.	Classification=Pathogenic
16	3749626	.	C	T	.	.	Classification=Pathogenic
16	3751725	.	C	A	.	.	Classification=Pathogenic
16	3751725	.	C	G	.	.	Classification=Pathogenic
16	3751725	.	C	T	.	.	Classification=Pathogenic
16	3757377	.	C	T	.	.	Classification=Pathogenic
16	3757808	.	C	T	.	.	Classification=Pathogenic
16	3758051	.	TA	T	.	.	Classification=Benign
16	3758051	.	TAA	T	.	.	Classification=Benign
16	3758852	.	AC	A	.	.	Classification=Pathogenic
16	3758853	.	C	T	.	.	Classification=Pathogenic
16	3769292	.	G	A	.	.	Classification=Benign
16	3769293	.	C	T	.	.	Classification=Benign
16	3769366	.	C	T	.	.	Classification=Pathogenic
16	3770622	.	T	C	.	.	Classification=Benign
16	3770806	.	G	A	.	.	Classification=Benign
16	3770807	.	C	G	.	.	Classification=Benign
16	3770923	.	G	C	.	.	Classification=Benign
16	3770992	.	A	T	.	.	Classification=Pathogenic
16	3774568	.	C	G	.	.	Classification=Pathogenic
16	3774613	.	T	C	.	.	Classification=Benign
16	3778056	.	C	A	.	.	Classification=Benign
16	3778138	.	T	C	.	.	Classification=Benign
16	3778199	.	T	C	.	.	Classification=Benign
16	3778695	.	C	T	.	.	Classification=Pathogenic
16	3778699	.	C	T	.	.	Classification=Pathogenic
16	3778818	.	C	A	.	.	Classification=Pathogenic
16	3780796	.	C	T	.	.	Classification=Benign
16	3781186	.	T	A	.	.	Classification=Benign
16	3781225	.	G	T	.	.	Classification=Benign
16	3793628	.	TA	T	.	.	Classification=Benign
16	3850700	.	C	T	.	.	Classification=Benign
16	3850820	.	C	T	.	.	Classification=Benign
16	3850825	.	G	A	.	.	Classification=Benign
16	3851284	.	G	A	.	.	Classification=Benign
16	3879830	.	A	C	.	.	Classification=Pathogenic
16	3879942	.	C	T	.	.	Classification=Benign
16	3966354	.	G	A	.	.	Classification=Benign
16	3966843	.	G	A	.	.	Classification=Benign
16	4115260	.	C	T	.	.	Classification=Benign
16	4115296	.	G	A	.	.	Classification=Benign
16	4192255	.	C	T	.	.	Classification=Benign
16	4332064	.	T	C	.	.	Classification=Benign
16	4332606	.	T	G	.	.	Classification=Benign
16	4334870	.	G	A	.	.	Classification=Benign
16	4335258	.	C	T	.	.	Classification=Benign
16	4337299	.	G	A	.	.	Classification=Benign
16	4337697	.	G	A	.	.	Classification=Benign
16	4341353	.	G	A	.	.	Classification=Benign
16	4341566	.	C	T	.	.	Classification=Benign
16	4341808	.	T	C	.	.	Classification=Benign
16	4381582	.	C	T	.	.	Classification=Benign
16	4407594	.	G	A	.	.	Classification=Benign
16	4780067	.	G	C	.	.	Classification=Benign
16	4783969	.	C	T	.	.	Classification=Benign
16	4797523	.	T	C	.	.	Classification=Benign
16	4797750	.	G	C	.	.	Classification=Benign
16	4797840	.	G	A	.	.	Classification=Benign
16	4797989	.	T	C	.	.	Classification=Pathogenic
16	4798122	.	CTTGTTGAGGTTGA	C	.	.	Classification=Pathogenic
16	4798186	.	T	A	.	.	Classification=Pathogenic
16	4798564	.	C	G	.	.	Classification=Pathogenic
16	4799701	.	G	A	.	.	Classification=Benign
16	4801290	.	G	A	.	.	Classification=Pathogenic
16	4802381	.	C	A	.	.	Classification=Pathogenic
16	4802381	.	C	T	.	.	Classification=Pathogenic
16	4874426	.	G	A	.	.	Classification=Benign
16	4874904	.	G	C	.	.	Classification=Benign
16	4885277	.	G	T	.	.	Classification=Benign
16	4885694	.	G	A	.	.	Classification=Benign
16	4885817	.	C	T	.	.	Classification=Benign
16	4885849	.	C	G	.	.	Classification=Benign
16	4890179	.	C	G	.	.	Classification=Benign
16	4890836	.	G	C	.	.	Classification=Benign
16	4899064	.	G	A	.	.	Classification=Benign
16	5030522	.	C	T	.	.	Classification=Benign
16	5072071	.	G	GGTCT	.	.	Classification=Benign
16	5072680	.	C	G	.	.	Classification=Benign
16	5072878	.	G	T	.	.	Classification=Benign
16	5073175	.	C	G	.	.	Classification=Pathogenic
16	5073473	.	A	G	.	.	Classification=Benign
16	5075364	.	C	T	.	.	Classification=Benign
16	5077720	.	G	T	.	.	Classification=Benign
16	5078022	.	G	A	.	.	Classification=Pathogenic
16	5078901	.	T	C	.	.	Classification=Benign
16	5078980	.	G	A	.	.	Classification=Benign
16	5079173	.	C	T	.	.	Classification=Benign
16	5079978	.	C	T	.	.	Classification=Benign
16	5080073	.	C	CT	.	.	Classification=Benign
16	5081183	.	G	C	.	.	Classification=Benign
16	5082675	.	T	C	.	.	Classification=Pathogenic
16	5082784	.	G	A	.	.	Classification=Benign
16	5083757	.	G	A	.	.	Classification=Pathogenic
16	5083759	.	T	C	.	.	Classification=Pathogenic
16	5084897	.	C	CTA	.	.	Classification=Benign
16	6483548	.	C	A	.	.	Classification=Benign
16	7518263	.	C	T	.	.	Classification=Benign
16	7579839	.	A	G	.	.	Classification=Benign
16	8757817	.	G	T	.	.	Classification=Benign
16	8764718	.	G	A	.	.	Classification=Benign
16	8764843	.	G	GCA	.	.	Classification=Benign
16	8772778	.	A	G	.	.	Classification=Pathogenic
16	8774919	.	C	A	.	.	Classification=Benign
16	8776368	.	C	T	.	.	Classification=Benign
16	8781529	.	G	C	.	.	Classification=Benign
16	8781595	.	A	T	.	.	Classification=Benign
16	8781634	.	A	G	.	.	Classification=Benign
16	8781942	.	G	A	.	.	Classification=Benign
16	8782001	.	A	C	.	.	Classification=Benign
16	8782420	.	G	C	.	.	Classification=Benign
16	8782563	.	G	A	.	.	Classification=Benign
16	8782763	.	A	G	.	.	Classification=Benign
16	8783249	.	G	A	.	.	Classification=Benign
16	8783997	.	C	G	.	.	Classification=Benign
16	8801797	.	A	G	.	.	Classification=Pathogenic
16	8804766	.	G	C	.	.	Classification=Pathogenic
16	8804844	.	G	A	.	.	Classification=Pathogenic
16	8804844	.	G	C	.	.	Classification=Pathogenic
16	8804845	.	T	C	.	.	Classification=Pathogenic
16	8804845	.	T	G	.	.	Classification=Pathogenic
16	8806315	.	G	C	.	.	Classification=Pathogenic
16	8811641	.	G	T	.	.	Classification=Pathogenic
16	8811712	.	AG	A	.	.	Classification=Pathogenic
16	8812716	.	C	T	.	.	Classification=Benign
16	8813027	.	G	A	.	.	Classification=Pathogenic
16	8813107	.	G	A	.	.	Classification=Pathogenic
16	8813108	.	T	C	.	.	Classification=Pathogenic
16	8832245	.	C	T	.	.	Classification=Pathogenic
16	8848385	.	A	G	.	.	Classification=Benign
16	8898446	.	AAAAG	A	.	.	Classification=Benign
16	8905281	.	T	C	.	.	Classification=Benign
16	8910833	.	AAGAG	A	.	.	Classification=Benign
16	8915534	.	G	C	.	.	Classification=Benign
16	8917070	.	A	G	.	.	Classification=Benign
16	8920379	.	C	T	.	.	Classification=Benign
16	8920448	.	C	T	.	.	Classification=Pathogenic
16	9755823	.	G	A	.	.	Classification=Benign
16	9755825	.	C	G	.	.	Classification=Benign
16	9755825	.	C	T	.	.	Classification=Benign
16	9756698	.	G	A	.	.	Classification=Benign
16	9756705	.	C	T	.	.	Classification=Benign
16	9757000	.	G	C	.	.	Classification=Benign
16	9757429	.	G	C	.	.	Classification=Benign
16	9757702	.	C	A	.	.	Classification=Benign
16	9758037	.	G	A	.	.	Classification=Benign
16	9758446	.	G	A	.	.	Classification=Benign
16	9759929	.	G	A	.	.	Classification=Benign
16	9761675	.	A	G	.	.	Classification=Benign
16	9763360	.	G	A	.	.	Classification=Benign
16	9763568	.	C	T	.	.	Classification=Benign
16	9763710	.	T	C	.	.	Classification=Benign
16	9763922	.	G	T	.	.	Classification=Benign
16	9764068	.	C	G	.	.	Classification=Benign
16	9764710	.	T	TCTGAA	.	.	Classification=Pathogenic
16	9798256	.	AG	A	.	.	Classification=Benign
16	9798308	.	G	A	.	.	Classification=Benign
16	9798443	.	G	A	.	.	Classification=Benign
16	9822263	.	C	A	.	.	Classification=Pathogenic
16	9822263	.	C	G	.	.	Classification=Pathogenic
16	9829529	.	C	T	.	.	Classification=Pathogenic
16	9833969	.	G	T	.	.	Classification=Benign
16	9834088	.	C	T	.	.	Classification=Benign
16	9834244	.	G	C	.	.	Classification=Benign
16	9840645	.	A	T	.	.	Classification=Pathogenic
16	9840646	.	C	T	.	.	Classification=Pathogenic
16	9840647	.	C	A	.	.	Classification=Pathogenic
16	9840934	.	A	G	.	.	Classification=Pathogenic
16	9840935	.	C	A	.	.	Classification=Pathogenic
16	9841023	.	A	C	.	.	Classification=Benign
16	9849614	.	T	A	.	.	Classification=Benign
16	9849950	.	C	T	.	.	Classification=Pathogenic
16	9849962	.	C	T	.	.	Classification=Pathogenic
16	9890970	.	A	T	.	.	Classification=Benign
16	9891051	.	C	T	.	.	Classification=Benign
16	9937958	.	C	G	.	.	Classification=Pathogenic
16	9938115	.	C	T	.	.	Classification=Pathogenic
16	9938506	.	G	A	.	.	Classification=Pathogenic
16	9976882	.	G	T	.	.	Classification=Benign
16	10002158	.	C	A	.	.	Classification=Benign
16	10180106	.	G	A	.	.	Classification=Benign
16	10180118	.	G	C	.	.	Classification=Benign
16	10180516	.	G	A	.	.	Classification=Benign
16	10538272	.	T	C	.	.	Classification=Benign
16	10538308	.	C	T	.	.	Classification=Benign
16	10547490	.	T	C	.	.	Classification=Benign
16	10898743	.	G	A	.	.	Classification=Benign
16	10898936	.	C	A	.	.	Classification=Benign
16	10898942	.	G	T	.	.	Classification=Pathogenic
16	10901993	.	G	T	.	.	Classification=Benign
16	10902076	.	G	A	.	.	Classification=Benign
16	10902087	.	C	T	.	.	Classification=Benign
16	10902542	.	C	A	.	.	Classification=Benign
16	10903718	.	AC	A	.	.	Classification=Benign
16	10906542	.	TGCCGA	T	.	.	Classification=Pathogenic
16	10906633	.	G	T	.	.	Classification=Pathogenic
16	10907027	.	A	ACTTGCGGT	.	.	Classification=Pathogenic
16	10907232	.	C	G	.	.	Classification=Benign
16	10908057	.	G	A	.	.	Classification=Benign
16	10909047	.	G	A	.	.	Classification=Benign
16	10910293	.	C	T	.	.	Classification=Benign
16	10922161	.	C	T	.	.	Classification=Benign
16	10922428	.	G	A	.	.	Classification=Benign
16	10922491	.	G	A	.	.	Classification=Pathogenic
16	10923201	.	G	A	.	.	Classification=Benign
16	10924013	.	G	A	.	.	Classification=Benign
16	10924499	.	C	G	.	.	Classification=Benign
16	10924590	.	G	A	.	.	Classification=Benign
16	11254915	.	G	A	.	.	Classification=Benign
16	11548005	.	G	C	.	.	Classification=Benign
16	11549775	.	G	A	.	.	Classification=Benign
16	11550000	.	G	A	.	.	Classification=Benign
16	11551662	.	C	CA	.	.	Classification=Benign
16	11551663	.	AC	A	.	.	Classification=Benign
16	11551664	.	C	A	.	.	Classification=Benign
16	11551844	.	A	ACAAG	.	.	Classification=Benign
16	11551845	.	C	CAAGT	.	.	Classification=Benign
16	11551846	.	A	AAGTG	.	.	Classification=Benign
16	11585967	.	T	C	.	.	Classification=Benign
16	13930708	.	A	G	.	.	Classification=Pathogenic
16	13932035	.	C	A	.	.	Classification=Benign
16	13935378	.	A	G	.	.	Classification=Benign
16	13944695	.	G	A	.	.	Classification=Benign
16	13945058	.	G	A	.	.	Classification=Benign
16	13947765	.	C	A	.	.	Classification=Pathogenic
16	13949021	.	G	C	.	.	Classification=Benign
16	13950521	.	A	G	.	.	Classification=Benign
16	13950860	.	C	A	.	.	Classification=Benign
16	13951674	.	A	G	.	.	Classification=Benign
16	14551992	.	T	C	.	.	Classification=Benign
16	14552239	.	C	A	.	.	Classification=Benign
16	14582176	.	C	T	.	.	Classification=Benign
16	14584492	.	A	AC	.	.	Classification=Benign
16	14599897	.	CA	C	.	.	Classification=Benign
16	14617625	.	C	CTT	.	.	Classification=Pathogenic
16	15677744	.	T	C	.	.	Classification=Benign
16	15694369	.	A	C	.	.	Classification=Benign
16	15703447	.	C	T	.	.	Classification=Benign
16	15703978	.	T	C	.	.	Classification=Benign
16	15715099	.	A	AG	.	.	Classification=Benign
16	15715182	.	G	A	.	.	Classification=Benign
16	15717025	.	G	C	.	.	Classification=Benign
16	15717352	.	G	A	.	.	Classification=Benign
16	15718443	.	G	A	.	.	Classification=Benign
16	15719354	.	G	T	.	.	Classification=Benign
16	15719776	.	G	A	.	.	Classification=Benign
16	15720133	.	G	A	.	.	Classification=Benign
16	15721057	.	G	A	.	.	Classification=Benign
16	15721065	.	G	A	.	.	Classification=Benign
16	15721419	.	T	TA	.	.	Classification=Pathogenic
16	15721421	.	C	A	.	.	Classification=Pathogenic
16	15721421	.	C	T	.	.	Classification=Pathogenic
16	15721599	.	G	C	.	.	Classification=Pathogenic
16	15721921	.	A	G	.	.	Classification=Benign
16	15723851	.	T	C	.	.	Classification=Benign
16	15724287	.	G	A	.	.	Classification=Benign
16	15724645	.	AC	A	.	.	Classification=Pathogenic
16	15724985	.	A	G	.	.	Classification=Benign
16	15725114	.	C	G	.	.	Classification=Benign
16	15725550	.	A	G	.	.	Classification=Benign
16	15725640	.	G	A	.	.	Classification=Benign
16	15732527	.	T	C	.	.	Classification=Benign
16	15735176	.	CA	C	.	.	Classification=Benign
16	15737355	.	G	A	.	.	Classification=Benign
16	15737863	.	G	C	.	.	Classification=Benign
16	15740406	.	A	C	.	.	Classification=Benign
16	15741589	.	C	T	.	.	Classification=Benign
16	15741675	.	C	T	.	.	Classification=Benign
16	15741764	.	G	A	.	.	Classification=Benign
16	15745112	.	T	C	.	.	Classification=Benign
16	15745560	.	G	A	.	.	Classification=Benign
16	15748377	.	T	A	.	.	Classification=Benign
16	15753375	.	C	T	.	.	Classification=Benign
16	15763755	.	A	C	.	.	Classification=Benign
16	15771688	.	T	C	.	.	Classification=Benign
16	15776175	.	A	G	.	.	Classification=Benign
16	15778752	.	A	G	.	.	Classification=Benign
16	15784602	.	C	G	.	.	Classification=Benign
16	15784610	.	G	A	.	.	Classification=Benign
16	15784688	.	A	G	.	.	Classification=Benign
16	15823155	.	G	A	.	.	Classification=Benign
16	15823370	.	T	C	.	.	Classification=Benign
16	15823680	.	G	A	.	.	Classification=Benign
16	15837962	.	G	A	.	.	Classification=Benign
16	15838196	.	G	A	.	.	Classification=Benign
16	15856735	.	A	G	.	.	Classification=Benign
16	16045863	.	G	A	.	.	Classification=Benign
16	16079364	.	C	T	.	.	Classification=Benign
16	16083536	.	C	T	.	.	Classification=Benign
16	16111522	.	G	A	.	.	Classification=Benign
16	16150116	.	C	T	.	.	Classification=Benign
16	16150172	.	G	A	.	.	Classification=Benign
16	16150220	.	C	T	.	.	Classification=Benign
16	16150272	.	T	C	.	.	Classification=Benign
16	16157693	.	G	A	.	.	Classification=Benign
16	16157810	.	C	T	.	.	Classification=Pathogenic
16	16161566	.	T	C	.	.	Classification=Pathogenic
16	16162910	.	T	G	.	.	Classification=Benign
16	16163184	.	A	C	.	.	Classification=Pathogenic
16	16165621	.	AC	A	.	.	Classification=Pathogenic
16	16165625	.	G	A	.	.	Classification=Pathogenic
16	16169980	.	T	C	.	.	Classification=Benign
16	16173290	.	G	C	.	.	Classification=Pathogenic
16	16173364	.	C	G	.	.	Classification=Benign
16	16177576	.	CCA	C	.	.	Classification=Pathogenic
16	16177771	.	C	T	.	.	Classification=Benign
16	16178813	.	T	C	.	.	Classification=Benign
16	16182435	.	T	C	.	.	Classification=Benign
16	16182488	.	C	T	.	.	Classification=Benign
16	16182826	.	AC	A	.	.	Classification=Pathogenic
16	16182828	.	CTT	C	.	.	Classification=Pathogenic
16	16184838	.	A	T	.	.	Classification=Benign
16	16187032	.	C	T	.	.	Classification=Benign
16	16188971	.	C	T	.	.	Classification=Benign
16	16190189	.	AC	A	.	.	Classification=Pathogenic
16	16192917	.	C	T	.	.	Classification=Benign
16	16198101	.	G	C	.	.	Classification=Benign
16	16198114	.	C	T	.	.	Classification=Benign
16	16203415	.	C	A	.	.	Classification=Benign
16	16219796	.	G	A	.	.	Classification=Benign
16	16221689	.	C	T	.	.	Classification=Benign
16	17108919	.	C	A	.	.	Classification=Benign
16	17108920	.	G	A	.	.	Classification=Benign
16	17108944	.	G	A	.	.	Classification=Benign
16	17109108	.	G	A	.	.	Classification=Benign
16	17117390	.	T	C	.	.	Classification=Benign
16	17117459	.	C	T	.	.	Classification=Benign
16	17117833	.	G	T	.	.	Classification=Benign
16	17127451	.	A	T	.	.	Classification=Benign
16	17134582	.	C	T	.	.	Classification=Benign
16	17134646	.	C	A	.	.	Classification=Benign
16	17134652	.	C	G	.	.	Classification=Benign
16	17138163	.	G	GGTTAGAACATCCCTGAA	.	.	Classification=Benign
16	17198027	.	C	G	.	.	Classification=Benign
16	17259244	.	G	A	.	.	Classification=Benign
16	18793378	.	TA	T	.	.	Classification=Benign
16	18793493	.	G	A	.	.	Classification=Benign
16	18801208	.	T	G	.	.	Classification=Benign
16	19076100	.	A	G	.	.	Classification=Benign
16	19077776	.	G	A	.	.	Classification=Benign
16	19298815	.	C	T	.	.	Classification=Benign
16	19536968	.	G	A	.	.	Classification=Benign
16	19537418	.	A	G	.	.	Classification=Benign
16	19627807	.	T	A	.	.	Classification=Pathogenic
16	19872669	.	C	T	.	.	Classification=Benign
16	20324039	.	C	T	.	.	Classification=Benign
16	20333567	.	C	T	.	.	Classification=Benign
16	20335223	.	T	C	.	.	Classification=Benign
16	20335834	.	G	A	.	.	Classification=Benign
16	20337408	.	C	A	.	.	Classification=Benign
16	20337732	.	G	C	.	.	Classification=Benign
16	20341204	.	G	A	.	.	Classification=Benign
16	20341292	.	C	T	.	.	Classification=Benign
16	20341296	.	C	A	.	.	Classification=Benign
16	20346349	.	G	C	.	.	Classification=Benign
16	20348311	.	C	T	.	.	Classification=Benign
16	20348779	.	G	A	.	.	Classification=Benign
16	20348876	.	C	T	.	.	Classification=Benign
16	20349037	.	G	A	.	.	Classification=Benign
16	20349814	.	G	A	.	.	Classification=Benign
16	20460186	.	C	G	.	.	Classification=Benign
16	20480826	.	C	T	.	.	Classification=Benign
16	20952443	.	G	C	.	.	Classification=Benign
16	20952510	.	C	T	.	.	Classification=Benign
16	20985119	.	A	C	.	.	Classification=Benign
16	21140584	.	C	T	.	.	Classification=Benign
16	21145412	.	AG	A	.	.	Classification=Benign
16	21198771	.	G	A	.	.	Classification=Benign
16	21206861	.	T	C	.	.	Classification=Benign
16	21211351	.	C	A	.	.	Classification=Benign
16	21261044	.	T	C	.	.	Classification=Benign
16	21262200	.	C	G	.	.	Classification=Benign
16	21269453	.	T	C	.	.	Classification=Benign
16	21277330	.	C	G	.	.	Classification=Benign
16	21277683	.	C	T	.	.	Classification=Benign
16	21278305	.	C	G	.	.	Classification=Benign
16	21678606	.	G	T	.	.	Classification=Pathogenic
16	21678904	.	C	A	.	.	Classification=Benign
16	21685137	.	A	AT	.	.	Classification=Benign
16	21685228	.	A	G	.	.	Classification=Pathogenic
16	21687086	.	C	T	.	.	Classification=Benign
16	21687568	.	G	GGGGT	.	.	Classification=Pathogenic
16	21687628	.	C	T	.	.	Classification=Benign
16	21687918	.	C	T	.	.	Classification=Benign
16	21691549	.	T	G	.	.	Classification=Benign
16	21701105	.	C	T	.	.	Classification=Benign
16	21710105	.	T	C	.	.	Classification=Pathogenic
16	21715439	.	G	GT	.	.	Classification=Benign
16	21715443	.	G	T	.	.	Classification=Benign
16	21716805	.	CG	C	.	.	Classification=Benign
16	21719192	.	G	T	.	.	Classification=Pathogenic
16	21722979	.	G	A	.	.	Classification=Pathogenic
16	21726305	.	G	A	.	.	Classification=Benign
16	21726521	.	AG	A	.	.	Classification=Pathogenic
16	21728052	.	A	G	.	.	Classification=Benign
16	21728258	.	TG	T	.	.	Classification=Pathogenic
16	21728318	.	CA	C	.	.	Classification=Pathogenic
16	21728344	.	C	T	.	.	Classification=Benign
16	21752119	.	T	TCATC	.	.	Classification=Benign
16	21752119	.	TCATC	T	.	.	Classification=Benign
16	21957774	.	A	G	.	.	Classification=Benign
16	21962813	.	C	A	.	.	Classification=Benign
16	21965441	.	G	A	.	.	Classification=Benign
16	21968532	.	A	G	.	.	Classification=Benign
16	21974165	.	G	T	.	.	Classification=Benign
16	23186733	.	C	T	.	.	Classification=Benign
16	23186868	.	G	A	.	.	Classification=Benign
16	23189272	.	T	C	.	.	Classification=Benign
16	23189370	.	G	A	.	.	Classification=Pathogenic
16	23189440	.	T	C	.	.	Classification=Benign
16	23189602	.	C	T	.	.	Classification=Benign
16	23192126	.	G	A	.	.	Classification=Benign
16	23210058	.	T	C	.	.	Classification=Benign
16	23211912	.	G	T	.	.	Classification=Benign
16	23212403	.	C	G	.	.	Classification=Benign
16	23213095	.	G	A	.	.	Classification=Benign
16	23215088	.	G	A	.	.	Classification=Pathogenic
16	23215466	.	C	G	.	.	Classification=Benign
16	23215575	.	G	A	.	.	Classification=Benign
16	23215705	.	C	T	.	.	Classification=Benign
16	23215797	.	G	A	.	.	Classification=Benign
16	23216041	.	A	G	.	.	Classification=Benign
16	23302732	.	T	C	.	.	Classification=Benign
16	23348686	.	C	A	.	.	Classification=Pathogenic
16	23348708	.	G	A	.	.	Classification=Benign
16	23367851	.	T	C	.	.	Classification=Benign
16	23368125	.	C	G	.	.	Classification=Benign
16	23371926	.	G	A	.	.	Classification=Benign
16	23375747	.	C	T	.	.	Classification=Benign
16	23377164	.	G	C	.	.	Classification=Pathogenic
16	23378880	.	G	C	.	.	Classification=Benign
16	23380170	.	G	A	.	.	Classification=Pathogenic
16	23380309	.	A	T	.	.	Classification=Benign
16	23380419	.	A	G	.	.	Classification=Pathogenic
16	23380635	.	C	T	.	.	Classification=Benign
16	23380659	.	C	T	.	.	Classification=Benign
16	23380660	.	G	A	.	.	Classification=Benign
16	23380778	.	G	C	.	.	Classification=Benign
16	23392189	.	G	A	.	.	Classification=Benign
16	23406263	.	C	A	.	.	Classification=Pathogenic
16	23442800	.	T	C	.	.	Classification=Benign
16	23445117	.	G	A	.	.	Classification=Benign
16	23445968	.	T	C	.	.	Classification=Pathogenic
16	23522873	.	T	C	.	.	Classification=Benign
16	23523272	.	T	C	.	.	Classification=Benign
16	23523835	.	CT	C	.	.	Classification=Benign
16	23523986	.	CTCTGT	C	.	.	Classification=Benign
16	23525045	.	T	C	.	.	Classification=Benign
16	23529477	.	C	T	.	.	Classification=Benign
16	23529537	.	C	T	.	.	Classification=Benign
16	23532740	.	C	T	.	.	Classification=Benign
16	23534657	.	A	G	.	.	Classification=Benign
16	23535266	.	C	T	.	.	Classification=Benign
16	23544405	.	C	T	.	.	Classification=Benign
16	23552180	.	C	T	.	.	Classification=Benign
16	23603525	.	C	T	.	.	Classification=Benign
16	23603670	.	C	T	.	.	Classification=Pathogenic
16	23607860	.	T	C	.	.	Classification=Pathogenic
16	23607874	.	G	A	.	.	Classification=Pathogenic
16	23607902	.	A	C	.	.	Classification=Benign
16	23607903	.	C	CA	.	.	Classification=Pathogenic
16	23607917	.	C	CGTCT	.	.	Classification=Pathogenic
16	23607947	.	C	G	.	.	Classification=Benign
16	23607968	.	ACTCT	A	.	.	Classification=Pathogenic
16	23608013	.	C	T	.	.	Classification=Pathogenic
16	23614030	.	C	CT	.	.	Classification=Pathogenic
16	23614064	.	T	C	.	.	Classification=Benign
16	23614090	.	TC	T	.	.	Classification=Pathogenic
16	23614330	.	T	A	.	.	Classification=Pathogenic
16	23621158	.	C	T	.	.	Classification=Benign
16	23621487	.	A	AT	.	.	Classification=Benign
16	23622959	.	CT	C	.	.	Classification=Benign
16	23623131	.	C	G	.	.	Classification=Pathogenic
16	23623429	.	C	A	.	.	Classification=Benign
16	23624007	.	A	C	.	.	Classification=Pathogenic
16	23625930	.	G	C	.	.	Classification=Benign
16	23626235	.	C	T	.	.	Classification=Pathogenic
16	23626287	.	T	C	.	.	Classification=Benign
16	23626357	.	AAC	A	.	.	Classification=Pathogenic
16	23627100	.	C	T	.	.	Classification=Benign
16	23629203	.	C	T	.	.	Classification=Pathogenic
16	23629640	.	CTG	C	.	.	Classification=Pathogenic
16	23629742	.	A	T	.	.	Classification=Benign
16	23629771	.	G	A	.	.	Classification=Pathogenic
16	23629817	.	T	A	.	.	Classification=Benign
16	23629856	.	T	A	.	.	Classification=Benign
16	23629946	.	G	T	.	.	Classification=Benign
16	23629970	.	G	A	.	.	Classification=Benign
16	23630273	.	C	T	.	.	Classification=Benign
16	23630336	.	A	G	.	.	Classification=Benign
16	23630350	.	G	A	.	.	Classification=Pathogenic
16	23630372	.	C	T	.	.	Classification=Benign
16	23630402	.	AT	A	.	.	Classification=Pathogenic
16	23630405	.	C	T	.	.	Classification=Benign
16	23630470	.	C	G	.	.	Classification=Pathogenic
16	23634833	.	T	C	.	.	Classification=Benign
16	23634861	.	C	T	.	.	Classification=Pathogenic
16	23634940	.	G	A	.	.	Classification=Benign
16	23634995	.	T	C	.	.	Classification=Benign
16	23635013	.	T	C	.	.	Classification=Benign
16	23635019	.	A	G	.	.	Classification=Benign
16	23635082	.	G	A	.	.	Classification=Benign
16	23635316	.	A	G	.	.	Classification=Benign
16	23635613	.	T	G	.	.	Classification=Benign
16	23635733	.	A	G	.	.	Classification=Benign
16	23635811	.	C	G	.	.	Classification=Benign
16	23635812	.	G	A	.	.	Classification=Benign
16	23636027	.	C	G	.	.	Classification=Benign
16	23636051	.	G	A	.	.	Classification=Benign
16	23638107	.	A	C	.	.	Classification=Pathogenic
16	23639252	.	G	C	.	.	Classification=Pathogenic
16	23641112	.	T	C	.	.	Classification=Benign
16	24555887	.	A	C	.	.	Classification=Benign
16	24777228	.	G	A	.	.	Classification=Benign
16	24791045	.	G	A	.	.	Classification=Benign
16	24816903	.	A	G	.	.	Classification=Benign
16	25224403	.	G	A	.	.	Classification=Benign
16	25227119	.	G	A	.	.	Classification=Benign
16	27342268	.	G	C	.	.	Classification=Benign
16	27344882	.	A	G	.	.	Classification=Benign
16	27362826	.	G	A	.	.	Classification=Benign
16	27403057	.	T	G	.	.	Classification=Benign
16	27437469	.	G	A	.	.	Classification=Benign
16	27443077	.	T	A	.	.	Classification=Pathogenic
16	27448620	.	C	G	.	.	Classification=Benign
16	27449193	.	C	T	.	.	Classification=Benign
16	27449229	.	C	T	.	.	Classification=Benign
16	27449576	.	G	A	.	.	Classification=Benign
16	27698510	.	G	T	.	.	Classification=Benign
16	27703963	.	G	A	.	.	Classification=Benign
16	27708985	.	G	A	.	.	Classification=Benign
16	27740208	.	G	A	.	.	Classification=Benign
16	27740318	.	A	C	.	.	Classification=Benign
16	27740813	.	A	G	.	.	Classification=Benign
16	27749614	.	G	A	.	.	Classification=Benign
16	27750224	.	C	T	.	.	Classification=Benign
16	27754214	.	A	G	.	.	Classification=Benign
16	27769988	.	G	A	.	.	Classification=Benign
16	27774824	.	G	A	.	.	Classification=Benign
16	27774991	.	C	T	.	.	Classification=Benign
16	27775292	.	T	G	.	.	Classification=Benign
16	28477603	.	C	T	.	.	Classification=Benign
16	28477622	.	T	C	.	.	Classification=Benign
16	28477636	.	C	A	.	.	Classification=Pathogenic
16	28477637	.	T	G	.	.	Classification=Pathogenic
16	28477898	.	T	TA	.	.	Classification=Benign
16	28481965	.	C	T	.	.	Classification=Benign
16	28482102	.	T	G	.	.	Classification=Pathogenic
16	28482325	.	A	C	.	.	Classification=Pathogenic
16	28482500	.	C	A	.	.	Classification=Pathogenic
16	28482511	.	A	AC	.	.	Classification=Pathogenic
16	28482638	.	C	T	.	.	Classification=Pathogenic
16	28484431	.	C	T	.	.	Classification=Benign
16	28486577	.	C	G	.	.	Classification=Pathogenic
16	28486651	.	C	A	.	.	Classification=Pathogenic
16	28486652	.	T	C	.	.	Classification=Pathogenic
16	28487800	.	C	T	.	.	Classification=Benign
16	28488355	.	T	C	.	.	Classification=Benign
16	28488615	.	A	G	.	.	Classification=Benign
16	28491477	.	C	T	.	.	Classification=Pathogenic
16	28491481	.	C	G	.	.	Classification=Pathogenic
16	28491651	.	T	C	.	.	Classification=Benign
16	28503907	.	A	C	.	.	Classification=Benign
16	28842675	.	A	C	.	.	Classification=Benign
16	28873598	.	G	A	.	.	Classification=Benign
16	28879584	.	G	C	.	.	Classification=Pathogenic
16	28882197	.	G	A	.	.	Classification=Benign
16	28882211	.	A	G	.	.	Classification=Benign
16	28884350	.	C	T	.	.	Classification=Benign
16	28887472	.	T	C	.	.	Classification=Benign
16	28887633	.	A	G	.	.	Classification=Benign
16	28894763	.	G	C	.	.	Classification=Benign
16	28898071	.	T	G	.	.	Classification=Pathogenic
16	28898301	.	G	A	.	.	Classification=Benign
16	28898404	.	C	T	.	.	Classification=Pathogenic
16	28900441	.	C	CTTG	.	.	Classification=Benign
16	28900625	.	G	A	.	.	Classification=Benign
16	28902389	.	G	T	.	.	Classification=Benign
16	28902705	.	G	A	.	.	Classification=Benign
16	28903287	.	A	G	.	.	Classification=Benign
16	28933379	.	G	T	.	.	Classification=Benign
16	28937256	.	TC	T	.	.	Classification=Benign
16	28937842	.	A	G	.	.	Classification=Benign
16	28983890	.	C	T	.	.	Classification=Benign
16	28990139	.	A	C	.	.	Classification=Benign
16	29664005	.	A	G	.	.	Classification=Benign
16	29664607	.	C	T	.	.	Classification=Benign
16	29780104	.	T	A	.	.	Classification=Benign
16	29796877	.	ATCT	A	.	.	Classification=Benign
16	29799128	.	G	A	.	.	Classification=Benign
16	29799708	.	C	T	.	.	Classification=Benign
16	29799744	.	C	A	.	.	Classification=Benign
16	29800021	.	C	T	.	.	Classification=Benign
16	29802941	.	C	T	.	.	Classification=Benign
16	29803154	.	A	G	.	.	Classification=Benign
16	29804899	.	G	A	.	.	Classification=Benign
16	29813493	.	G	C	.	.	Classification=Benign
16	29813618	.	G	A	.	.	Classification=Benign
16	29813795	.	CA	C	.	.	Classification=Pathogenic
16	29813896	.	G	A	.	.	Classification=Pathogenic
16	29813938	.	G	A	.	.	Classification=Pathogenic
16	29814299	.	G	A	.	.	Classification=Pathogenic
16	29814332	.	G	A	.	.	Classification=Pathogenic
16	29814332	.	G	C	.	.	Classification=Pathogenic
16	29814332	.	G	T	.	.	Classification=Pathogenic
16	29814385	.	GGGTAGCCAAGCTCTTAAGCATCGTGGCGCT	G	.	.	Classification=Pathogenic
16	29814423	.	G	T	.	.	Classification=Pathogenic
16	29844761	.	G	A	.	.	Classification=Benign
16	29873406	.	C	T	.	.	Classification=Benign
16	29978323	.	G	A	.	.	Classification=Benign
16	29986604	.	C	T	.	.	Classification=Benign
16	29987599	.	G	A	.	.	Classification=Benign
16	29991142	.	G	A	.	.	Classification=Benign
16	30068531	.	A	T	.	.	Classification=Benign
16	30070046	.	G	T	.	.	Classification=Benign
16	30088569	.	C	T	.	.	Classification=Benign
16	30089468	.	T	C	.	.	Classification=Benign
16	30186953	.	G	A	.	.	Classification=Benign
16	30187104	.	G	T	.	.	Classification=Pathogenic
16	30188263	.	G	A	.	.	Classification=Benign
16	30489160	.	G	A	.	.	Classification=Benign
16	30517822	.	G	A	.	.	Classification=Benign
16	30710781	.	C	G	.	.	Classification=Benign
16	30711827	.	C	A	.	.	Classification=Benign
16	30712749	.	G	T	.	.	Classification=Benign
16	30716146	.	C	T	.	.	Classification=Benign
16	30716356	.	A	G	.	.	Classification=Benign
16	30716422	.	C	T	.	.	Classification=Benign
16	30719951	.	G	C	.	.	Classification=Benign
16	30721085	.	C	G	.	.	Classification=Benign
16	30721323	.	C	T	.	.	Classification=Benign
16	30723717	.	C	G	.	.	Classification=Benign
16	30723987	.	T	A	.	.	Classification=Benign
16	30724087	.	C	T	.	.	Classification=Benign
16	30729177	.	G	A	.	.	Classification=Benign
16	30737579	.	G	T	.	.	Classification=Benign
16	30738390	.	A	C	.	.	Classification=Benign
16	30739152	.	T	C	.	.	Classification=Benign
16	30751236	.	C	T	.	.	Classification=Pathogenic
16	30753040	.	A	AT	.	.	Classification=Benign
16	30756181	.	G	A	.	.	Classification=Pathogenic
16	30756363	.	CCAG	C	.	.	Classification=Pathogenic
16	30756516	.	ACCTGGTGAGCGGGGGCTGAGAGGACAGTAGGGGAGG	A	.	.	Classification=Pathogenic
16	30756588	.	A	C	.	.	Classification=Pathogenic
16	30757171	.	GCTCTGGC	G	.	.	Classification=Benign
16	30759441	.	G	A	.	.	Classification=Benign
16	30899509	.	C	T	.	.	Classification=Benign
16	30947160	.	G	A	.	.	Classification=Benign
16	30963431	.	A	G	.	.	Classification=Pathogenic
16	30965624	.	C	T	.	.	Classification=Benign
16	30965819	.	C	G	.	.	Classification=Pathogenic
16	30966144	.	G	A	.	.	Classification=Benign
16	30969423	.	C	T	.	.	Classification=Benign
16	30980627	.	G	A	.	.	Classification=Benign
16	30980736	.	CAG	C	.	.	Classification=Pathogenic
16	30986042	.	C	A	.	.	Classification=Benign
16	30986205	.	G	T	.	.	Classification=Pathogenic
16	30986422	.	G	C	.	.	Classification=Pathogenic
16	30988141	.	T	C	.	.	Classification=Benign
16	30992693	.	G	GGGGGTGGAGGA	.	.	Classification=Benign
16	30992827	.	G	A	.	.	Classification=Benign
16	30992872	.	CA	C	.	.	Classification=Pathogenic
16	30993129	.	C	A	.	.	Classification=Pathogenic
16	30993129	.	C	T	.	.	Classification=Pathogenic
16	30996681	.	A	G	.	.	Classification=Pathogenic
16	30996950	.	C	T	.	.	Classification=Pathogenic
16	30997072	.	TG	T	.	.	Classification=Benign
16	30997486	.	GGCTGCCGCCTCCTACCTGGGTCTTGCGGATGC	G	.	.	Classification=Pathogenic
16	30997704	.	T	C	.	.	Classification=Benign
16	31001078	.	C	T	.	.	Classification=Benign
16	31001092	.	ACT	A	.	.	Classification=Pathogenic
16	31001492	.	G	T	.	.	Classification=Benign
16	31061588	.	G	A	.	.	Classification=Benign
16	31063854	.	G	A	.	.	Classification=Benign
16	31063914	.	C	T	.	.	Classification=Benign
16	31087679	.	C	T	.	.	Classification=Benign
16	31092864	.	T	C	.	.	Classification=Benign
16	31182627	.	C	T	.	.	Classification=Benign
16	31184371	.	T	TGGTGGA	.	.	Classification=Benign
16	31184371	.	TGGTGGA	T	.	.	Classification=Benign
16	31184444	.	T	C	.	.	Classification=Benign
16	31185076	.	A	AGTG	.	.	Classification=Benign
16	31185191	.	A	C	.	.	Classification=Benign
16	31187015	.	G	C	.	.	Classification=Benign
16	31188578	.	G	T	.	.	Classification=Benign
16	31189988	.	G	A	.	.	Classification=Benign
16	31190960	.	TA	T	.	.	Classification=Pathogenic
16	31191111	.	G	A	.	.	Classification=Pathogenic
16	31191399	.	G	T	.	.	Classification=Pathogenic
16	31193241	.	C	T	.	.	Classification=Benign
16	31194232	.	G	C	.	.	Classification=Benign
16	31194668	.	A	G	.	.	Classification=Benign
16	31261808	.	T	C	.	.	Classification=Benign
16	31297839	.	A	G	.	.	Classification=Benign
16	31321334	.	C	T	.	.	Classification=Benign
16	31328198	.	G	A	.	.	Classification=Benign
16	31362967	.	C	T	.	.	Classification=Benign
16	31377034	.	A	G	.	.	Classification=Benign
16	31459818	.	G	T	.	.	Classification=Benign
16	31462515	.	G	C	.	.	Classification=Benign
16	31462516	.	C	T	.	.	Classification=Benign
16	31462699	.	C	T	.	.	Classification=Benign
16	31466139	.	G	A	.	.	Classification=Benign
16	31466154	.	G	A	.	.	Classification=Benign
16	31466474	.	G	C	.	.	Classification=Benign
16	31484657	.	C	A	.	.	Classification=Pathogenic
16	31486487	.	A	T	.	.	Classification=Benign
16	46660050	.	G	T	.	.	Classification=Benign
16	46660820	.	C	CAA	.	.	Classification=Benign
16	46672365	.	G	A	.	.	Classification=Benign
16	46674662	.	TA	T	.	.	Classification=Benign
16	46674662	.	TAA	T	.	.	Classification=Benign
16	46674676	.	A	C	.	.	Classification=Benign
16	46676957	.	T	C	.	.	Classification=Benign
16	46710777	.	C	A	.	.	Classification=Benign
16	46721179	.	C	T	.	.	Classification=Benign
16	46737907	.	C	T	.	.	Classification=Benign
16	46740087	.	C	A	.	.	Classification=Benign
16	46747975	.	C	T	.	.	Classification=Benign
16	46900691	.	C	T	.	.	Classification=Benign
16	46900777	.	C	T	.	.	Classification=Benign
16	46918737	.	C	T	.	.	Classification=Benign
16	47502989	.	A	G	.	.	Classification=Pathogenic
16	47580297	.	C	A	.	.	Classification=Pathogenic
16	47594135	.	A	G	.	.	Classification=Pathogenic
16	47596425	.	T	G	.	.	Classification=Pathogenic
16	47660910	.	G	T	.	.	Classification=Benign
16	47664805	.	T	A	.	.	Classification=Benign
16	47689043	.	G	A	.	.	Classification=Pathogenic
16	47693121	.	G	C	.	.	Classification=Benign
16	47699514	.	T	A	.	.	Classification=Benign
16	48140854	.	C	A	.	.	Classification=Benign
16	48143986	.	CTT	C	.	.	Classification=Benign
16	48361616	.	G	A	.	.	Classification=Benign
16	49523571	.	C	T	.	.	Classification=Benign
16	49636011	.	C	T	.	.	Classification=Benign
16	49636012	.	G	A	.	.	Classification=Benign
16	49637266	.	T	C	.	.	Classification=Benign
16	49637607	.	A	G	.	.	Classification=Benign
16	49637850	.	C	T	.	.	Classification=Benign
16	49638465	.	G	A	.	.	Classification=Benign
16	49638546	.	G	A	.	.	Classification=Benign
16	49789474	.	C	T	.	.	Classification=Benign
16	50068868	.	G	T	.	.	Classification=Pathogenic
16	50084214	.	G	A	.	.	Classification=Benign
16	50102409	.	G	C	.	.	Classification=Benign
16	50700058	.	A	G	.	.	Classification=Benign
16	50708151	.	G	A	.	.	Classification=Benign
16	50710713	.	C	T	.	.	Classification=Benign
16	50710861	.	C	T	.	.	Classification=Benign
16	50711744	.	C	T	.	.	Classification=Benign
16	50711892	.	G	C	.	.	Classification=Benign
16	50712085	.	C	G	.	.	Classification=Benign
16	50712092	.	G	A	.	.	Classification=Benign
16	50712280	.	G	A	.	.	Classification=Benign
16	50717264	.	T	G	.	.	Classification=Benign
16	50722387	.	C	G	.	.	Classification=Benign
16	50731790	.	G	A	.	.	Classification=Benign
16	50731908	.	C	T	.	.	Classification=Benign
16	50775183	.	C	A	.	.	Classification=Benign
16	50775991	.	C	G	.	.	Classification=Benign
16	50779715	.	C	A	.	.	Classification=Benign
16	50780086	.	G	A	.	.	Classification=Benign
16	50786851	.	TTAGA	T	.	.	Classification=Pathogenic
16	50786944	.	A	G	.	.	Classification=Pathogenic
16	50792674	.	G	A	.	.	Classification=Benign
16	50793665	.	G	A	.	.	Classification=Pathogenic
16	50797206	.	T	G	.	.	Classification=Benign
16	50797345	.	A	G	.	.	Classification=Benign
16	50798083	.	G	A	.	.	Classification=Benign
16	50798877	.	G	A	.	.	Classification=Benign
16	50799123	.	A	G	.	.	Classification=Benign
16	50799578	.	A	G	.	.	Classification=Benign
16	50801395	.	CAT	C	.	.	Classification=Benign
16	51137124	.	G	C	.	.	Classification=Benign
16	51138912	.	G	C	.	.	Classification=Benign
16	51139000	.	C	T	.	.	Classification=Benign
16	51139648	.	G	T	.	.	Classification=Benign
16	51139678	.	T	C	.	.	Classification=Benign
16	51139891	.	G	A	.	.	Classification=Benign
16	51140272	.	G	A	.	.	Classification=Benign
16	51141022	.	C	T	.	.	Classification=Benign
16	51141930	.	T	C	.	.	Classification=Benign
16	51142236	.	T	C	.	.	Classification=Benign
16	53470775	.	G	A	.	.	Classification=Benign
16	53600383	.	C	T	.	.	Classification=Benign
16	53601339	.	A	C	.	.	Classification=Benign
16	53611063	.	GA	G	.	.	Classification=Benign
16	53619093	.	G	C	.	.	Classification=Benign
16	53622208	.	C	CA	.	.	Classification=Benign
16	53641071	.	T	A	.	.	Classification=Pathogenic
16	53641580	.	C	A	.	.	Classification=Benign
16	53645735	.	G	T	.	.	Classification=Pathogenic
16	53646004	.	C	G	.	.	Classification=Pathogenic
16	53646283	.	T	C	.	.	Classification=Benign
16	53648873	.	G	A	.	.	Classification=Benign
16	53652396	.	A	G	.	.	Classification=Benign
16	53652742	.	G	A	.	.	Classification=Pathogenic
16	53652988	.	C	T	.	.	Classification=Pathogenic
16	53656522	.	T	C	.	.	Classification=Pathogenic
16	53658326	.	C	T	.	.	Classification=Benign
16	53664764	.	T	C	.	.	Classification=Benign
16	53664869	.	C	T	.	.	Classification=Pathogenic
16	53664900	.	C	A	.	.	Classification=Pathogenic
16	53665013	.	C	CA	.	.	Classification=Benign
16	53665091	.	G	A	.	.	Classification=Benign
16	53672953	.	G	A	.	.	Classification=Pathogenic
16	53687896	.	AAACTGTTG	A	.	.	Classification=Pathogenic
16	53687966	.	C	G	.	.	Classification=Pathogenic
16	53692270	.	C	A	.	.	Classification=Pathogenic
16	53692366	.	T	C	.	.	Classification=Pathogenic
16	53821379	.	A	T	.	.	Classification=Benign
16	54113295	.	G	T	.	.	Classification=Benign
16	54113318	.	C	T	.	.	Classification=Benign
16	54113775	.	A	C	.	.	Classification=Benign
16	54114125	.	A	G	.	.	Classification=Benign
16	54114277	.	G	T	.	.	Classification=Benign
16	54933566	.	C	G	.	.	Classification=Benign
16	55479419	.	G	C	.	.	Classification=Benign
16	55481681	.	G	A	.	.	Classification=Benign
16	55483320	.	G	A	.	.	Classification=Benign
16	55485920	.	T	G	.	.	Classification=Benign
16	55489638	.	C	T	.	.	Classification=Benign
16	55491847	.	G	A	.	.	Classification=Benign
16	55493114	.	A	T	.	.	Classification=Benign
16	55496860	.	T	G	.	.	Classification=Benign
16	55497022	.	A	G	.	.	Classification=Benign
16	55498546	.	T	C	.	.	Classification=Benign
16	55505702	.	A	C	.	.	Classification=Benign
16	55656811	.	C	T	.	.	Classification=Benign
16	55691982	.	C	G	.	.	Classification=Benign
16	55701930	.	T	A	.	.	Classification=Benign
16	56255659	.	G	T	.	.	Classification=Benign
16	56328665	.	G	A	.	.	Classification=Benign
16	56328741	.	A	G	.	.	Classification=Benign
16	56328809	.	C	T	.	.	Classification=Benign
16	56328969	.	A	C	.	.	Classification=Benign
16	56334974	.	C	T	.	.	Classification=Benign
16	56336797	.	G	A	.	.	Classification=Benign
16	56336861	.	G	A	.	.	Classification=Pathogenic
16	56336861	.	G	T	.	.	Classification=Pathogenic
16	56336874	.	G	GC	.	.	Classification=Benign
16	56340880	.	A	G	.	.	Classification=Benign
16	56343836	.	A	G	.	.	Classification=Benign
16	56351488	.	C	T	.	.	Classification=Benign
16	56354569	.	A	G	.	.	Classification=Benign
16	56354909	.	A	G	.	.	Classification=Benign
16	56485511	.	T	C	.	.	Classification=Benign
16	56485589	.	C	A	.	.	Classification=Pathogenic
16	56497055	.	G	A	.	.	Classification=Pathogenic
16	56498434	.	T	C	.	.	Classification=Benign
16	56501147	.	A	G	.	.	Classification=Benign
16	56501351	.	AC	A	.	.	Classification=Pathogenic
16	56502335	.	G	C	.	.	Classification=Pathogenic
16	56502457	.	C	A	.	.	Classification=Pathogenic
16	56502457	.	C	G	.	.	Classification=Pathogenic
16	56502458	.	T	G	.	.	Classification=Pathogenic
16	56502748	.	T	C	.	.	Classification=Benign
16	56506038	.	T	G	.	.	Classification=Pathogenic
16	56506118	.	A	C	.	.	Classification=Pathogenic
16	56506119	.	C	A	.	.	Classification=Pathogenic
16	56506119	.	C	T	.	.	Classification=Pathogenic
16	56506225	.	C	A	.	.	Classification=Pathogenic
16	56506225	.	C	G	.	.	Classification=Pathogenic
16	56510923	.	T	C	.	.	Classification=Pathogenic
16	56511158	.	C	G	.	.	Classification=Pathogenic
16	56511158	.	C	T	.	.	Classification=Pathogenic
16	56514532	.	T	C	.	.	Classification=Benign
16	56514571	.	CTGACTGCCTGGTTAA	C	.	.	Classification=Pathogenic
16	56514589	.	C	T	.	.	Classification=Benign
16	56514681	.	C	G	.	.	Classification=Pathogenic
16	56748364	.	G	A	.	.	Classification=Benign
16	56758527	.	T	A	.	.	Classification=Benign
16	56818399	.	A	C	.	.	Classification=Benign
16	56818910	.	G	T	.	.	Classification=Benign
16	56832284	.	T	C	.	.	Classification=Benign
16	56833407	.	G	A	.	.	Classification=Pathogenic
16	56833892	.	C	T	.	.	Classification=Benign
16	56834788	.	A	G	.	.	Classification=Benign
16	56844630	.	C	G	.	.	Classification=Benign
16	56867019	.	C	T	.	.	Classification=Benign
16	56868319	.	G	A	.	.	Classification=Pathogenic
16	56869727	.	A	G	.	.	Classification=Pathogenic
16	56869728	.	G	A	.	.	Classification=Pathogenic
16	56870094	.	A	G	.	.	Classification=Pathogenic
16	56870120	.	G	A	.	.	Classification=Pathogenic
16	56870236	.	G	A	.	.	Classification=Pathogenic
16	56870237	.	T	G	.	.	Classification=Pathogenic
16	56872094	.	C	T	.	.	Classification=Benign
16	56872349	.	AG	A	.	.	Classification=Pathogenic
16	56872350	.	G	A	.	.	Classification=Pathogenic
16	56872463	.	G	A	.	.	Classification=Pathogenic
16	56872463	.	G	T	.	.	Classification=Pathogenic
16	56872657	.	G	A	.	.	Classification=Benign
16	56872787	.	G	C	.	.	Classification=Pathogenic
16	56872787	.	G	T	.	.	Classification=Pathogenic
16	56873040	.	CT	C	.	.	Classification=Benign
16	56878163	.	T	C	.	.	Classification=Pathogenic
16	56879130	.	G	A	.	.	Classification=Pathogenic
16	56879228	.	G	A	.	.	Classification=Pathogenic
16	56879228	.	G	C	.	.	Classification=Pathogenic
16	56879963	.	G	A	.	.	Classification=Benign
16	56883546	.	C	G	.	.	Classification=Benign
16	56883938	.	G	T	.	.	Classification=Benign
16	56884048	.	G	T	.	.	Classification=Pathogenic
16	56885161	.	G	A	.	.	Classification=Benign
16	56885322	.	C	A	.	.	Classification=Pathogenic
16	56885323	.	G	A	.	.	Classification=Benign
16	56886363	.	G	T	.	.	Classification=Pathogenic
16	56887129	.	G	A	.	.	Classification=Benign
16	56888031	.	AG	A	.	.	Classification=Pathogenic
16	56892264	.	G	A	.	.	Classification=Benign
16	56892881	.	C	T	.	.	Classification=Benign
16	56892916	.	T	A	.	.	Classification=Benign
16	56893307	.	C	T	.	.	Classification=Pathogenic
16	56893416	.	A	C	.	.	Classification=Benign
16	56893529	.	G	C	.	.	Classification=Benign
16	56894192	.	A	G	.	.	Classification=Benign
16	56894368	.	G	C	.	.	Classification=Benign
16	56894540	.	TC	T	.	.	Classification=Pathogenic
16	56894553	.	T	G	.	.	Classification=Pathogenic
16	56894607	.	C	T	.	.	Classification=Benign
16	56894644	.	T	A	.	.	Classification=Pathogenic
16	56894644	.	T	G	.	.	Classification=Pathogenic
16	56899346	.	A	G	.	.	Classification=Benign
16	56899617	.	G	C	.	.	Classification=Pathogenic
16	56899617	.	G	T	.	.	Classification=Pathogenic
16	56899823	.	C	T	.	.	Classification=Benign
16	56902407	.	C	T	.	.	Classification=Benign
16	56902509	.	G	A	.	.	Classification=Pathogenic
16	56902509	.	G	T	.	.	Classification=Pathogenic
16	56902510	.	T	A	.	.	Classification=Pathogenic
16	56902746	.	A	G	.	.	Classification=Benign
16	56904104	.	A	G	.	.	Classification=Benign
16	56904378	.	G	A	.	.	Classification=Benign
16	56904404	.	C	T	.	.	Classification=Pathogenic
16	56904463	.	G	A	.	.	Classification=Pathogenic
16	56904610	.	C	T	.	.	Classification=Benign
16	56913363	.	C	T	.	.	Classification=Benign
16	56914069	.	G	C	.	.	Classification=Benign
16	56914706	.	A	C	.	.	Classification=Benign
16	56914929	.	C	T	.	.	Classification=Benign
16	56915079	.	C	T	.	.	Classification=Benign
16	56915473	.	C	G	.	.	Classification=Benign
16	56962192	.	C	A	.	.	Classification=Benign
16	56969131	.	C	T	.	.	Classification=Benign
16	56969468	.	G	A	.	.	Classification=Benign
16	56969811	.	G	T	.	.	Classification=Benign
16	56970068	.	T	C	.	.	Classification=Benign
16	56971039	.	G	A	.	.	Classification=Benign
16	56971359	.	C	T	.	.	Classification=Benign
16	56973280	.	T	C	.	.	Classification=Benign
16	56973332	.	G	T	.	.	Classification=Benign
16	56982215	.	G	A	.	.	Classification=Benign
16	56982238	.	G	A	.	.	Classification=Pathogenic
16	56982238	.	G	GT	.	.	Classification=Pathogenic
16	56983090	.	T	G	.	.	Classification=Benign
16	57047542	.	C	A	.	.	Classification=Benign
16	57079298	.	T	C	.	.	Classification=Benign
16	57204706	.	C	T	.	.	Classification=Benign
16	57227432	.	A	G	.	.	Classification=Benign
16	57230772	.	C	T	.	.	Classification=Benign
16	57248536	.	G	C	.	.	Classification=Pathogenic
16	57248570	.	T	G	.	.	Classification=Pathogenic
16	57248644	.	G	A	.	.	Classification=Pathogenic
16	57248644	.	G	T	.	.	Classification=Pathogenic
16	57250410	.	G	C	.	.	Classification=Pathogenic
16	57252260	.	G	A	.	.	Classification=Benign
16	57376022	.	T	G	.	.	Classification=Benign
16	57379748	.	C	T	.	.	Classification=Benign
16	57452701	.	C	T	.	.	Classification=Benign
16	57453079	.	A	G	.	.	Classification=Benign
16	57456647	.	G	A	.	.	Classification=Pathogenic
16	57456648	.	T	C	.	.	Classification=Pathogenic
16	57456809	.	G	A	.	.	Classification=Benign
16	57458353	.	G	C	.	.	Classification=Pathogenic
16	57459717	.	G	C	.	.	Classification=Benign
16	57461080	.	C	A	.	.	Classification=Benign
16	57475573	.	C	A	.	.	Classification=Benign
16	57567932	.	C	G	.	.	Classification=Benign
16	57628855	.	A	T	.	.	Classification=Benign
16	57628885	.	AGAGTGT	A	.	.	Classification=Benign
16	57628915	.	A	T	.	.	Classification=Benign
16	57628937	.	TGAGC	T	.	.	Classification=Benign
16	57628943	.	TGA	T	.	.	Classification=Benign
16	57628949	.	T	C	.	.	Classification=Benign
16	57639548	.	A	G	.	.	Classification=Benign
16	57653336	.	G	A	.	.	Classification=Pathogenic
16	57653486	.	A	G	.	.	Classification=Benign
16	57653985	.	G	C	.	.	Classification=Pathogenic
16	57654422	.	G	T	.	.	Classification=Benign
16	57654422	.	G	GT	.	.	Classification=Benign
16	57654422	.	G	GTT	.	.	Classification=Benign
16	57655116	.	C	T	.	.	Classification=Benign
16	57655318	.	GGT	G	.	.	Classification=Benign
16	57655529	.	AG	A	.	.	Classification=Pathogenic
16	57656407	.	A	G	.	.	Classification=Benign
16	57659696	.	G	C	.	.	Classification=Benign
16	57660992	.	G	A	.	.	Classification=Benign
16	57661966	.	G	T	.	.	Classification=Pathogenic
16	57661966	.	GT	G	.	.	Classification=Pathogenic
16	57661980	.	C	T	.	.	Classification=Benign
16	57663656	.	C	A	.	.	Classification=Benign
16	57663736	.	G	A	.	.	Classification=Benign
16	57664500	.	C	T	.	.	Classification=Benign
16	57664947	.	A	G	.	.	Classification=Benign
16	57737214	.	G	T	.	.	Classification=Benign
16	57741460	.	A	G	.	.	Classification=Benign
16	57741625	.	C	T	.	.	Classification=Benign
16	57741836	.	C	CG	.	.	Classification=Benign
16	57741920	.	G	A	.	.	Classification=Benign
16	57744576	.	A	G	.	.	Classification=Benign
16	57750885	.	C	T	.	.	Classification=Benign
16	57751584	.	G	A	.	.	Classification=Benign
16	57752338	.	G	A	.	.	Classification=Benign
16	57752454	.	A	G	.	.	Classification=Benign
16	57752799	.	C	T	.	.	Classification=Benign
16	57753461	.	C	T	.	.	Classification=Benign
16	57753780	.	G	T	.	.	Classification=Benign
16	57755648	.	A	G	.	.	Classification=Benign
16	57756249	.	G	T	.	.	Classification=Benign
16	57756340	.	C	T	.	.	Classification=Benign
16	57887854	.	C	T	.	.	Classification=Pathogenic
16	57903821	.	C	T	.	.	Classification=Pathogenic
16	57903884	.	T	C	.	.	Classification=Benign
16	57903952	.	G	T	.	.	Classification=Benign
16	57911751	.	A	C	.	.	Classification=Pathogenic
16	57911752	.	C	T	.	.	Classification=Pathogenic
16	57916153	.	G	A	.	.	Classification=Benign
16	57917477	.	C	T	.	.	Classification=Pathogenic
16	57919097	.	A	C	.	.	Classification=Pathogenic
16	57920544	.	A	G	.	.	Classification=Benign
16	57920546	.	T	C	.	.	Classification=Pathogenic
16	57931849	.	G	A	.	.	Classification=Pathogenic
16	57950482	.	C	T	.	.	Classification=Benign
16	57957413	.	C	T	.	.	Classification=Benign
16	57960480	.	A	G	.	.	Classification=Pathogenic
16	57962583	.	A	C	.	.	Classification=Benign
16	57962611	.	C	T	.	.	Classification=Pathogenic
16	57962875	.	G	C	.	.	Classification=Pathogenic
16	57964163	.	C	T	.	.	Classification=Benign
16	57967286	.	T	A	.	.	Classification=Pathogenic
16	58017332	.	A	C	.	.	Classification=Pathogenic
16	58020195	.	C	G	.	.	Classification=Benign
16	58165766	.	C	T	.	.	Classification=Benign
16	58165848	.	G	T	.	.	Classification=Benign
16	58166713	.	A	C	.	.	Classification=Benign
16	58174632	.	T	C	.	.	Classification=Benign
16	58197362	.	C	T	.	.	Classification=Benign
16	58284658	.	G	C	.	.	Classification=Benign
16	58506618	.	A	G	.	.	Classification=Benign
16	58506689	.	C	T	.	.	Classification=Benign
16	58507593	.	G	A	.	.	Classification=Benign
16	58509435	.	C	T	.	.	Classification=Benign
16	58509656	.	C	A	.	.	Classification=Benign
16	58510391	.	G	C	.	.	Classification=Benign
16	58510736	.	C	A	.	.	Classification=Benign
16	58511881	.	C	T	.	.	Classification=Benign
16	58537285	.	T	C	.	.	Classification=Benign
16	58538106	.	C	A	.	.	Classification=Benign
16	58542027	.	C	G	.	.	Classification=Benign
16	58555208	.	G	A	.	.	Classification=Benign
16	58576733	.	G	A	.	.	Classification=Benign
16	58581319	.	T	C	.	.	Classification=Benign
16	58581678	.	T	C	.	.	Classification=Benign
16	58583080	.	T	C	.	.	Classification=Benign
16	58583093	.	C	T	.	.	Classification=Benign
16	58585507	.	C	T	.	.	Classification=Pathogenic
16	58587106	.	T	C	.	.	Classification=Benign
16	58587699	.	C	T	.	.	Classification=Benign
16	58599050	.	CA	C	.	.	Classification=Benign
16	58716700	.	G	A	.	.	Classification=Benign
16	58718509	.	C	T	.	.	Classification=Benign
16	58718562	.	C	T	.	.	Classification=Benign
16	58722171	.	G	A	.	.	Classification=Benign
16	61654007	.	G	A	.	.	Classification=Benign
16	64982005	.	C	G	.	.	Classification=Benign
16	64982262	.	C	G	.	.	Classification=Benign
16	64988156	.	C	A	.	.	Classification=Pathogenic
16	66437945	.	G	A	.	.	Classification=Benign
16	66509518	.	T	C	.	.	Classification=Benign
16	66513874	.	G	C	.	.	Classification=Benign
16	66541955	.	T	G	.	.	Classification=Pathogenic
16	66541958	.	CA	C	.	.	Classification=Benign
16	66541965	.	C	T	.	.	Classification=Benign
16	66549010	.	C	G	.	.	Classification=Pathogenic
16	66549010	.	C	T	.	.	Classification=Pathogenic
16	67029486	.	G	T	.	.	Classification=Pathogenic
16	67036959	.	C	T	.	.	Classification=Benign
16	67164789	.	C	T	.	.	Classification=Benign
16	67164874	.	C	A	.	.	Classification=Benign
16	67165456	.	C	G	.	.	Classification=Benign
16	67165833	.	G	A	.	.	Classification=Benign
16	67166368	.	C	CG	.	.	Classification=Pathogenic
16	67169060	.	C	T	.	.	Classification=Pathogenic
16	67174244	.	G	A	.	.	Classification=Benign
16	67431425	.	C	A	.	.	Classification=Benign
16	67611949	.	A	T	.	.	Classification=Pathogenic
16	67621230	.	T	C	.	.	Classification=Benign
16	67629798	.	G	A	.	.	Classification=Benign
16	67645976	.	G	A	.	.	Classification=Benign
16	67646497	.	C	G	.	.	Classification=Benign
16	67647603	.	G	T	.	.	Classification=Pathogenic
16	67647668	.	C	A	.	.	Classification=Benign
16	67648089	.	C	A	.	.	Classification=Pathogenic
16	67648210	.	G	GGGTGTAGCCAACAGCCTCCCCCCGCA	.	.	Classification=Pathogenic
16	67648254	.	C	T	.	.	Classification=Benign
16	67648331	.	G	A	.	.	Classification=Benign
16	67649546	.	A	G	.	.	Classification=Benign
16	67653414	.	C	T	.	.	Classification=Benign
16	67654441	.	C	A	.	.	Classification=Benign
16	67654661	.	A	T	.	.	Classification=Benign
16	67654773	.	C	G	.	.	Classification=Benign
16	67657256	.	C	T	.	.	Classification=Pathogenic
16	67659536	.	C	G	.	.	Classification=Pathogenic
16	67729795	.	C	T	.	.	Classification=Benign
16	67829764	.	C	T	.	.	Classification=Pathogenic
16	67832554	.	A	T	.	.	Classification=Benign
16	68230431	.	C	T	.	.	Classification=Benign
16	68231569	.	C	T	.	.	Classification=Benign
16	68316074	.	G	C	.	.	Classification=Pathogenic
16	68339417	.	C	T	.	.	Classification=Benign
16	68345776	.	C	T	.	.	Classification=Benign
16	68346144	.	G	T	.	.	Classification=Pathogenic
16	68347630	.	G	A	.	.	Classification=Pathogenic
16	68645751	.	G	A	.	.	Classification=Pathogenic
16	68645867	.	G	A	.	.	Classification=Benign
16	68678827	.	C	A	.	.	Classification=Benign
16	68679827	.	G	A	.	.	Classification=Benign
16	68682392	.	C	T	.	.	Classification=Benign
16	68684464	.	T	C	.	.	Classification=Benign
16	68684657	.	G	A	.	.	Classification=Benign
16	68685527	.	C	T	.	.	Classification=Benign
16	68685647	.	T	G	.	.	Classification=Benign
16	68687645	.	G	A	.	.	Classification=Benign
16	68691718	.	A	G	.	.	Classification=Pathogenic
16	68691880	.	G	A	.	.	Classification=Benign
16	68695209	.	A	G	.	.	Classification=Benign
16	68698146	.	A	C	.	.	Classification=Benign
16	68737514	.	G	GCGCCCCAGCCC	.	.	Classification=Benign
16	68737515	.	C	CGCCCCAGCCCCGT	.	.	Classification=Benign
16	68737521	.	A	AGCCCCGTGCCCCAGCCCTGC	.	.	Classification=Benign
16	68738293	.	CCAG	C	.	.	Classification=Pathogenic
16	68738295	.	A	C	.	.	Classification=Pathogenic
16	68738295	.	A	G	.	.	Classification=Pathogenic
16	68738299	.	C	A	.	.	Classification=Benign
16	68738377	.	G	T	.	.	Classification=Benign
16	68738387	.	G	T	.	.	Classification=Pathogenic
16	68738412	.	G	A	.	.	Classification=Pathogenic
16	68787043	.	G	A	.	.	Classification=Benign
16	68801693	.	C	A	.	.	Classification=Benign
16	68801695	.	A	C	.	.	Classification=Benign
16	68801695	.	A	T	.	.	Classification=Benign
16	68801734	.	A	G	.	.	Classification=Benign
16	68801830	.	A	G	.	.	Classification=Benign
16	68808380	.	G	A	.	.	Classification=Benign
16	68808543	.	C	T	.	.	Classification=Benign
16	68808568	.	G	A	.	.	Classification=Pathogenic
16	68808585	.	CT	C	.	.	Classification=Benign
16	68808725	.	T	A	.	.	Classification=Benign
16	68808749	.	A	T	.	.	Classification=Benign
16	68808827	.	A	G	.	.	Classification=Benign
16	68808847	.	CTG	C	.	.	Classification=Pathogenic
16	68808992	.	G	A	.	.	Classification=Benign
16	68809226	.	C	CT	.	.	Classification=Benign
16	68809226	.	C	CTTTTT	.	.	Classification=Benign
16	68810202	.	C	T	.	.	Classification=Benign
16	68810208	.	C	T	.	.	Classification=Benign
16	68810301	.	G	A	.	.	Classification=Benign
16	68810303	.	AGGTCTTTAAGG	A	.	.	Classification=Pathogenic
16	68810334	.	T	C	.	.	Classification=Benign
16	68810342	.	G	A	.	.	Classification=Pathogenic
16	68810342	.	G	T	.	.	Classification=Pathogenic
16	68811682	.	A	G	.	.	Classification=Pathogenic
16	68811683	.	G	A	.	.	Classification=Pathogenic
16	68811808	.	T	C	.	.	Classification=Benign
16	68811859	.	G	A	.	.	Classification=Pathogenic
16	68811859	.	G	T	.	.	Classification=Pathogenic
16	68811906	.	T	C	.	.	Classification=Benign
16	68812121	.	C	T	.	.	Classification=Benign
16	68812140	.	C	T	.	.	Classification=Benign
16	68812197	.	A	C	.	.	Classification=Benign
16	68812262	.	CG	C	.	.	Classification=Pathogenic
16	68812264	.	G	A	.	.	Classification=Pathogenic
16	68813360	.	A	C	.	.	Classification=Benign
16	68813364	.	A	T	.	.	Classification=Pathogenic
16	68813462	.	A	G	.	.	Classification=Benign
16	68813495	.	G	T	.	.	Classification=Pathogenic
16	68813496	.	G	C	.	.	Classification=Pathogenic
16	68813530	.	C	T	.	.	Classification=Benign
16	68815556	.	A	T	.	.	Classification=Benign
16	68815575	.	CCTTTTGAG	C	.	.	Classification=Pathogenic
16	68815759	.	CG	C	.	.	Classification=Pathogenic
16	68815760	.	G	C	.	.	Classification=Pathogenic
16	68815760	.	G	GT	.	.	Classification=Pathogenic
16	68815934	.	C	T	.	.	Classification=Benign
16	68819382	.	G	A	.	.	Classification=Benign
16	68819424	.	TGGTAAG	T	.	.	Classification=Pathogenic
16	68819425	.	G	A	.	.	Classification=Pathogenic
16	68819426	.	G	A	.	.	Classification=Pathogenic
16	68819426	.	G	C	.	.	Classification=Pathogenic
16	68821999	.	A	T	.	.	Classification=Pathogenic
16	68822026	.	G	A	.	.	Classification=Benign
16	68822029	.	A	C	.	.	Classification=Benign
16	68822041	.	C	A	.	.	Classification=Benign
16	68822188	.	G	A	.	.	Classification=Benign
16	68822221	.	CCCAAGTGGGTA	C	.	.	Classification=Pathogenic
16	68823097	.	G	A	.	.	Classification=Benign
16	68823499	.	C	T	.	.	Classification=Benign
16	68823627	.	G	T	.	.	Classification=Pathogenic
16	68823628	.	T	C	.	.	Classification=Pathogenic
16	68828001	.	G	A	.	.	Classification=Benign
16	68828172	.	A	C	.	.	Classification=Pathogenic
16	68828172	.	A	G	.	.	Classification=Pathogenic
16	68828173	.	G	A	.	.	Classification=Pathogenic
16	68828173	.	G	C	.	.	Classification=Pathogenic
16	68828209	.	A	T	.	.	Classification=Pathogenic
16	68828792	.	T	A	.	.	Classification=Benign
16	68829652	.	A	G	.	.	Classification=Pathogenic
16	68829653	.	G	A	.	.	Classification=Pathogenic
16	68829698	.	T	G	.	.	Classification=Benign
16	68833288	.	A	G	.	.	Classification=Pathogenic
16	68833448	.	C	T	.	.	Classification=Benign
16	68833454	.	C	T	.	.	Classification=Benign
16	68833487	.	C	T	.	.	Classification=Benign
16	68833507	.	G	C	.	.	Classification=Benign
16	68833515	.	C	T	.	.	Classification=Benign
16	68834273	.	A	G	.	.	Classification=Benign
16	68834675	.	T	G	.	.	Classification=Benign
16	69115181	.	C	G	.	.	Classification=Benign
16	69150859	.	A	G	.	.	Classification=Benign
16	69153595	.	C	T	.	.	Classification=Benign
16	69316091	.	G	A	.	.	Classification=Benign
16	69328876	.	C	A	.	.	Classification=Benign
16	69331096	.	C	T	.	.	Classification=Pathogenic
16	69334520	.	C	T	.	.	Classification=Pathogenic
16	69356799	.	C	CA	.	.	Classification=Benign
16	69361309	.	G	A	.	.	Classification=Benign
16	69368349	.	C	T	.	.	Classification=Benign
16	69370338	.	G	A	.	.	Classification=Benign
16	69659709	.	AT	A	.	.	Classification=Benign
16	69659711	.	T	A	.	.	Classification=Benign
16	69684873	.	CT	C	.	.	Classification=Benign
16	69684893	.	C	G	.	.	Classification=Benign
16	69696523	.	A	G	.	.	Classification=Benign
16	70136319	.	G	T	.	.	Classification=Benign
16	70253387	.	G	T	.	.	Classification=Benign
16	70254652	.	T	A	.	.	Classification=Benign
16	70254829	.	T	C	.	.	Classification=Benign
16	70258032	.	C	T	.	.	Classification=Pathogenic
16	70258127	.	G	A	.	.	Classification=Pathogenic
16	70261362	.	C	G	.	.	Classification=Benign
16	70262711	.	A	G	.	.	Classification=Benign
16	70265022	.	C	G	.	.	Classification=Benign
16	70265953	.	C	T	.	.	Classification=Benign
16	70268136	.	C	A	.	.	Classification=Benign
16	70269616	.	AC	A	.	.	Classification=Pathogenic
16	70270268	.	T	TA	.	.	Classification=Pathogenic
16	70271778	.	T	C	.	.	Classification=Benign
16	70282316	.	G	A	.	.	Classification=Benign
16	70463678	.	C	A	.	.	Classification=Benign
16	70468944	.	G	A	.	.	Classification=Benign
16	70474641	.	C	T	.	.	Classification=Benign
16	70474642	.	G	A	.	.	Classification=Benign
16	70475707	.	G	A	.	.	Classification=Benign
16	70475771	.	T	G	.	.	Classification=Benign
16	70478288	.	C	T	.	.	Classification=Benign
16	70478666	.	T	TG	.	.	Classification=Benign
16	70481431	.	C	T	.	.	Classification=Benign
16	70481452	.	C	T	.	.	Classification=Benign
16	70482325	.	C	G	.	.	Classification=Benign
16	70496481	.	C	T	.	.	Classification=Benign
16	70498270	.	CTA	C	.	.	Classification=Benign
16	70509914	.	A	T	.	.	Classification=Pathogenic
16	70509915	.	C	T	.	.	Classification=Pathogenic
16	70514316	.	A	T	.	.	Classification=Benign
16	70514632	.	C	T	.	.	Classification=Benign
16	70517444	.	T	A	.	.	Classification=Benign
16	70517566	.	T	C	.	.	Classification=Benign
16	70517937	.	C	CT	.	.	Classification=Benign
16	70517969	.	T	C	.	.	Classification=Benign
16	70519479	.	G	C	.	.	Classification=Benign
16	70664274	.	C	T	.	.	Classification=Benign
16	70665484	.	C	T	.	.	Classification=Benign
16	70676955	.	C	T	.	.	Classification=Benign
16	70697198	.	C	T	.	.	Classification=Benign
16	70698589	.	C	T	.	.	Classification=Benign
16	70699005	.	C	G	.	.	Classification=Benign
16	70731482	.	C	T	.	.	Classification=Benign
16	70762513	.	T	A	.	.	Classification=Benign
16	70762911	.	G	A	.	.	Classification=Benign
16	70780789	.	C	G	.	.	Classification=Pathogenic
16	70780942	.	G	A	.	.	Classification=Benign
16	70781124	.	G	A	.	.	Classification=Benign
16	70783272	.	T	C	.	.	Classification=Benign
16	70783537	.	C	T	.	.	Classification=Benign
16	70784726	.	G	T	.	.	Classification=Benign
16	70800838	.	C	T	.	.	Classification=Benign
16	70800853	.	G	A	.	.	Classification=Benign
16	70860008	.	C	T	.	.	Classification=Benign
16	70872181	.	T	C	.	.	Classification=Pathogenic
16	70921012	.	G	T	.	.	Classification=Benign
16	70988133	.	C	A	.	.	Classification=Pathogenic
16	70991397	.	C	A	.	.	Classification=Pathogenic
16	71027785	.	C	T	.	.	Classification=Benign
16	71031657	.	C	T	.	.	Classification=Benign
16	71186799	.	T	C	.	.	Classification=Benign
16	71568260	.	G	A	.	.	Classification=Pathogenic
16	71570677	.	A	C	.	.	Classification=Pathogenic
16	71571660	.	T	C	.	.	Classification=Pathogenic
16	71572224	.	G	C	.	.	Classification=Pathogenic
16	71575953	.	C	T	.	.	Classification=Benign
16	71576031	.	T	C	.	.	Classification=Pathogenic
16	72012312	.	G	T	.	.	Classification=Benign
16	72012406	.	T	G	.	.	Classification=Benign
16	72014733	.	A	G	.	.	Classification=Benign
16	72017046	.	C	A	.	.	Classification=Benign
16	72022485	.	G	A	.	.	Classification=Benign
16	72022858	.	A	G	.	.	Classification=Benign
16	72024603	.	G	A	.	.	Classification=Benign
16	72025370	.	T	C	.	.	Classification=Benign
16	72057415	.	A	G	.	.	Classification=Benign
16	72060755	.	C	T	.	.	Classification=Benign
16	72076424	.	G	T	.	.	Classification=Benign
16	72101621	.	C	T	.	.	Classification=Benign
16	72103782	.	C	T	.	.	Classification=Benign
16	72105086	.	G	A	.	.	Classification=Benign
16	72107562	.	G	A	.	.	Classification=Benign
16	72122943	.	T	G	.	.	Classification=Benign
16	72136509	.	C	A	.	.	Classification=Benign
16	72787445	.	G	A	.	.	Classification=Benign
16	72794232	.	G	C	.	.	Classification=Benign
16	72795932	.	C	T	.	.	Classification=Benign
16	72796640	.	C	G	.	.	Classification=Benign
16	72797212	.	G	C	.	.	Classification=Benign
16	72798236	.	T	A	.	.	Classification=Benign
16	72798386	.	A	G	.	.	Classification=Benign
16	72811783	.	G	A	.	.	Classification=Benign
16	72889834	.	G	A	.	.	Classification=Benign
16	72950769	.	C	T	.	.	Classification=Benign
16	72957496	.	C	G	.	.	Classification=Benign
16	72957552	.	T	C	.	.	Classification=Benign
16	72957803	.	C	T	.	.	Classification=Benign
16	72958229	.	G	A	.	.	Classification=Benign
16	72958322	.	G	A	.	.	Classification=Benign
16	72958864	.	T	G	.	.	Classification=Benign
16	72959826	.	G	A	.	.	Classification=Benign
16	72960026	.	C	T	.	.	Classification=Benign
16	74503693	.	C	T	.	.	Classification=Benign
16	74630845	.	T	C	.	.	Classification=Benign
16	74630912	.	A	T	.	.	Classification=Benign
16	74682727	.	G	A	.	.	Classification=Benign
16	74695458	.	G	C	.	.	Classification=Benign
16	74714156	.	C	T	.	.	Classification=Benign
16	74716105	.	C	T	.	.	Classification=Benign
16	74716339	.	A	G	.	.	Classification=Benign
16	74716757	.	C	T	.	.	Classification=Benign
16	74718327	.	T	C	.	.	Classification=Benign
16	74718943	.	C	G	.	.	Classification=Benign
16	74726301	.	C	T	.	.	Classification=Benign
16	74726423	.	T	C	.	.	Classification=Benign
16	74727243	.	C	G	.	.	Classification=Pathogenic
16	74727244	.	C	T	.	.	Classification=Pathogenic
16	74740014	.	GCCAGGTACCTTGTCCCAATCCACCACTTTGAA	G	.	.	Classification=Pathogenic
16	74774516	.	G	C	.	.	Classification=Pathogenic
16	74774527	.	G	A	.	.	Classification=Benign
16	74965814	.	C	T	.	.	Classification=Benign
16	75000235	.	A	G	.	.	Classification=Benign
16	75114057	.	T	C	.	.	Classification=Benign
16	75114533	.	G	A	.	.	Classification=Benign
16	75114825	.	A	AC	.	.	Classification=Pathogenic
16	75235357	.	G	A	.	.	Classification=Benign
16	75235427	.	C	A	.	.	Classification=Benign
16	75235550	.	C	A	.	.	Classification=Benign
16	75235666	.	C	T	.	.	Classification=Benign
16	75235832	.	G	A	.	.	Classification=Benign
16	75473200	.	G	A	.	.	Classification=Benign
16	75475020	.	T	C	.	.	Classification=Benign
16	75476314	.	G	A	.	.	Classification=Benign
16	75476748	.	CT	C	.	.	Classification=Benign
16	75477075	.	A	C	.	.	Classification=Benign
16	75477215	.	G	T	.	.	Classification=Benign
16	75479535	.	G	C	.	.	Classification=Benign
16	75479700	.	C	T	.	.	Classification=Benign
16	75541046	.	C	A	.	.	Classification=Benign
16	75542683	.	T	C	.	.	Classification=Pathogenic
16	75542684	.	C	T	.	.	Classification=Pathogenic
16	75545436	.	C	T	.	.	Classification=Benign
16	75545572	.	T	G	.	.	Classification=Benign
16	75545825	.	C	T	.	.	Classification=Pathogenic
16	75545885	.	G	A	.	.	Classification=Pathogenic
16	75546026	.	A	C	.	.	Classification=Benign
16	75629027	.	T	G	.	.	Classification=Benign
16	75630780	.	G	A	.	.	Classification=Benign
16	75631596	.	G	A	.	.	Classification=Benign
16	75634117	.	G	C	.	.	Classification=Benign
16	75640578	.	C	T	.	.	Classification=Benign
16	75641616	.	T	C	.	.	Classification=Benign
16	75696119	.	A	G	.	.	Classification=Benign
16	75714436	.	T	C	.	.	Classification=Benign
16	76461945	.	C	A	.	.	Classification=Benign
16	77289289	.	G	A	.	.	Classification=Benign
16	77289313	.	C	T	.	.	Classification=Benign
16	77289338	.	C	G	.	.	Classification=Benign
16	77289378	.	G	T	.	.	Classification=Benign
16	77294922	.	C	T	.	.	Classification=Pathogenic
16	77294998	.	C	T	.	.	Classification=Benign
16	77300424	.	A	C	.	.	Classification=Benign
16	77319897	.	C	T	.	.	Classification=Benign
16	77321176	.	G	A	.	.	Classification=Benign
16	77341684	.	C	G	.	.	Classification=Benign
16	77353826	.	C	T	.	.	Classification=Benign
16	78099886	.	G	T	.	.	Classification=Pathogenic
16	78099887	.	T	A	.	.	Classification=Pathogenic
16	78109777	.	G	C	.	.	Classification=Pathogenic
16	78109777	.	G	T	.	.	Classification=Pathogenic
16	78114743	.	G	A	.	.	Classification=Benign
16	78115153	.	AGGTAGGCTCTTCACT	A	.	.	Classification=Pathogenic
16	78163887	.	A	T	.	.	Classification=Benign
16	78163934	.	G	A	.	.	Classification=Benign
16	78164182	.	G	A	.	.	Classification=Pathogenic
16	78164339	.	G	A	.	.	Classification=Benign
16	78278630	.	A	G	.	.	Classification=Benign
16	78278840	.	G	A	.	.	Classification=Benign
16	78386858	.	A	G	.	.	Classification=Pathogenic
16	78386859	.	G	T	.	.	Classification=Pathogenic
16	78386876	.	A	G	.	.	Classification=Benign
16	78424567	.	A	T	.	.	Classification=Benign
16	78424687	.	G	A	.	.	Classification=Benign
16	78424869	.	G	A	.	.	Classification=Pathogenic
16	78425011	.	C	G	.	.	Classification=Benign
16	78574006	.	A	G	.	.	Classification=Benign
16	78756868	.	C	T	.	.	Classification=Benign
16	79211316	.	C	T	.	.	Classification=Benign
16	79211692	.	C	T	.	.	Classification=Benign
16	79211789	.	C	A	.	.	Classification=Benign
16	79211799	.	G	T	.	.	Classification=Benign
16	79211889	.	A	G	.	.	Classification=Benign
16	79211976	.	G	GGTAAA	.	.	Classification=Benign
16	79212059	.	C	G	.	.	Classification=Benign
16	79212064	.	T	C	.	.	Classification=Benign
16	79212181	.	G	A	.	.	Classification=Benign
16	79599292	.	C	A	.	.	Classification=Benign
16	79599309	.	G	A	.	.	Classification=Benign
16	79599311	.	C	T	.	.	Classification=Benign
16	79599447	.	G	A	.	.	Classification=Benign
16	79599610	.	G	T	.	.	Classification=Benign
16	79600054	.	G	A	.	.	Classification=Benign
16	80612779	.	C	A	.	.	Classification=Benign
16	80633070	.	C	T	.	.	Classification=Benign
16	81090808	.	G	A	.	.	Classification=Benign
16	81096044	.	G	A	.	.	Classification=Benign
16	81239178	.	G	A	.	.	Classification=Benign
16	81259438	.	G	A	.	.	Classification=Benign
16	81262175	.	C	A	.	.	Classification=Benign
16	81264428	.	A	G	.	.	Classification=Benign
16	81268089	.	A	T	.	.	Classification=Benign
16	81285277	.	A	G	.	.	Classification=Benign
16	81285833	.	G	A	.	.	Classification=Benign
16	81287282	.	G	A	.	.	Classification=Benign
16	81287693	.	T	G	.	.	Classification=Benign
16	81351535	.	C	G	.	.	Classification=Benign
16	81354122	.	A	G	.	.	Classification=Benign
16	81354624	.	G	T	.	.	Classification=Pathogenic
16	81354757	.	T	C	.	.	Classification=Pathogenic
16	81357003	.	G	A	.	.	Classification=Pathogenic
16	81358079	.	G	A	.	.	Classification=Benign
16	81362682	.	C	T	.	.	Classification=Benign
16	81363569	.	T	A	.	.	Classification=Benign
16	81365479	.	G	T	.	.	Classification=Pathogenic
16	81377530	.	G	C	.	.	Classification=Benign
16	81377823	.	G	A	.	.	Classification=Benign
16	81378068	.	C	G	.	.	Classification=Benign
16	81378360	.	G	A	.	.	Classification=Benign
16	81378709	.	G	A	.	.	Classification=Benign
16	81378984	.	A	G	.	.	Classification=Benign
16	81379413	.	G	C	.	.	Classification=Benign
16	81379504	.	A	C	.	.	Classification=Benign
16	81379784	.	T	C	.	.	Classification=Benign
16	81678482	.	G	A	.	.	Classification=Benign
16	81854254	.	C	G	.	.	Classification=Benign
16	81854547	.	A	G	.	.	Classification=Benign
16	81854632	.	G	C	.	.	Classification=Benign
16	81854739	.	G	A	.	.	Classification=Benign
16	81870663	.	C	G	.	.	Classification=Benign
16	81870887	.	A	G	.	.	Classification=Benign
16	81871033	.	T	C	.	.	Classification=Benign
16	81881014	.	A	C	.	.	Classification=Benign
16	81883494	.	G	T	.	.	Classification=Benign
16	81889208	.	C	T	.	.	Classification=Benign
16	81891339	.	G	A	.	.	Classification=Benign
16	81893736	.	C	T	.	.	Classification=Benign
16	81896036	.	G	A	.	.	Classification=Benign
16	81897798	.	A	G	.	.	Classification=Benign
16	81905545	.	G	C	.	.	Classification=Benign
16	81907714	.	C	T	.	.	Classification=Benign
16	81907925	.	CCTGGCTGGCTTGTCTCTGATTGG	C	.	.	Classification=Benign
16	81908329	.	G	C	.	.	Classification=Benign
16	81908706	.	G	T	.	.	Classification=Benign
16	81912673	.	A	G	.	.	Classification=Benign
16	81919280	.	C	G	.	.	Classification=Benign
16	81921221	.	C	T	.	.	Classification=Benign
16	81926886	.	C	G	.	.	Classification=Benign
16	81927353	.	G	C	.	.	Classification=Benign
16	81937739	.	C	T	.	.	Classification=Benign
16	81938052	.	T	C	.	.	Classification=Benign
16	81938072	.	G	A	.	.	Classification=Benign
16	81938663	.	G	A	.	.	Classification=Benign
16	81938678	.	T	G	.	.	Classification=Benign
16	81939793	.	T	G	.	.	Classification=Benign
16	81940200	.	A	T	.	.	Classification=Benign
16	82090956	.	C	G	.	.	Classification=Benign
16	82627349	.	T	C	.	.	Classification=Benign
16	82858291	.	G	A	.	.	Classification=Benign
16	82858432	.	A	G	.	.	Classification=Benign
16	83031764	.	G	C	.	.	Classification=Benign
16	83125273	.	A	G	.	.	Classification=Benign
16	83125745	.	A	C	.	.	Classification=Benign
16	83486377	.	G	T	.	.	Classification=Benign
16	83486559	.	G	A	.	.	Classification=Benign
16	83486693	.	T	C	.	.	Classification=Benign
16	83779639	.	A	G	.	.	Classification=Benign
16	83779909	.	A	G	.	.	Classification=Benign
16	83780471	.	T	A	.	.	Classification=Benign
16	83783282	.	A	G	.	.	Classification=Benign
16	83794848	.	A	G	.	.	Classification=Benign
16	83809721	.	G	C	.	.	Classification=Benign
16	83899376	.	C	T	.	.	Classification=Benign
16	83907094	.	CA	C	.	.	Classification=Pathogenic
16	83907272	.	C	T	.	.	Classification=Benign
16	83907429	.	G	C	.	.	Classification=Benign
16	83908124	.	A	C	.	.	Classification=Pathogenic
16	83908436	.	A	T	.	.	Classification=Benign
16	83912344	.	A	C	.	.	Classification=Benign
16	83914942	.	A	G	.	.	Classification=Pathogenic
16	83915949	.	A	C	.	.	Classification=Benign
16	83957708	.	A	C	.	.	Classification=Benign
16	83965113	.	G	A	.	.	Classification=Benign
16	84012807	.	T	C	.	.	Classification=Benign
16	84012827	.	A	G	.	.	Classification=Benign
16	84012992	.	G	A	.	.	Classification=Benign
16	84016720	.	T	A	.	.	Classification=Benign
16	84022875	.	G	A	.	.	Classification=Benign
16	84023134	.	G	A	.	.	Classification=Benign
16	84029496	.	G	A	.	.	Classification=Pathogenic
16	84031936	.	GC	G	.	.	Classification=Pathogenic
16	84031941	.	G	C	.	.	Classification=Pathogenic
16	84036633	.	C	A	.	.	Classification=Benign
16	84036701	.	C	A	.	.	Classification=Pathogenic
16	84041958	.	C	A	.	.	Classification=Benign
16	84054663	.	G	C	.	.	Classification=Benign
16	84059346	.	G	A	.	.	Classification=Benign
16	84059437	.	A	T	.	.	Classification=Benign
16	84081788	.	G	A	.	.	Classification=Benign
16	84087398	.	T	C	.	.	Classification=Pathogenic
16	84093174	.	C	T	.	.	Classification=Benign
16	84099188	.	C	CA	.	.	Classification=Pathogenic
16	84154666	.	G	T	.	.	Classification=Pathogenic
16	84154770	.	C	G	.	.	Classification=Benign
16	84155936	.	A	C	.	.	Classification=Benign
16	84159536	.	A	G	.	.	Classification=Benign
16	84159713	.	G	C	.	.	Classification=Benign
16	84165959	.	CGGCCGAAGACAA	C	.	.	Classification=Benign
16	84169640	.	T	G	.	.	Classification=Benign
16	84169905	.	G	A	.	.	Classification=Benign
16	84170006	.	A	G	.	.	Classification=Benign
16	84170353	.	G	T	.	.	Classification=Pathogenic
16	84170437	.	T	A	.	.	Classification=Benign
16	84170579	.	C	T	.	.	Classification=Benign
16	84170592	.	G	C	.	.	Classification=Benign
16	84172072	.	T	G	.	.	Classification=Benign
16	84172120	.	G	A	.	.	Classification=Benign
16	84174723	.	G	A	.	.	Classification=Benign
16	84174729	.	G	T	.	.	Classification=Benign
16	84176082	.	G	A	.	.	Classification=Benign
16	84176209	.	C	G	.	.	Classification=Benign
16	84178112	.	C	T	.	.	Classification=Benign
16	84178129	.	A	C	.	.	Classification=Benign
16	84182389	.	C	T	.	.	Classification=Benign
16	84222328	.	T	C	.	.	Classification=Benign
16	84222844	.	C	T	.	.	Classification=Benign
16	84439159	.	G	A	.	.	Classification=Benign
16	84440878	.	G	A	.	.	Classification=Benign
16	84442594	.	A	T	.	.	Classification=Benign
16	84452071	.	T	A	.	.	Classification=Benign
16	84461695	.	C	G	.	.	Classification=Benign
16	84461712	.	A	C	.	.	Classification=Benign
16	84462127	.	T	C	.	.	Classification=Benign
16	84463730	.	T	TAGTGGA	.	.	Classification=Benign
16	84479983	.	T	C	.	.	Classification=Benign
16	84486890	.	C	G	.	.	Classification=Benign
16	84854801	.	C	T	.	.	Classification=Benign
16	84866995	.	A	G	.	.	Classification=Benign
16	84872508	.	C	T	.	.	Classification=Benign
16	84877429	.	T	C	.	.	Classification=Benign
16	84877487	.	A	G	.	.	Classification=Benign
16	85100179	.	G	C	.	.	Classification=Benign
16	85655727	.	A	T	.	.	Classification=Benign
16	85656376	.	GGAGCGC	G	.	.	Classification=Benign
16	85656376	.	GGAGCGCGAGCGC	G	.	.	Classification=Benign
16	85663514	.	C	T	.	.	Classification=Benign
16	85805022	.	G	A	.	.	Classification=Benign
16	85902783	.	T	A	.	.	Classification=Benign
16	85902783	.	T	TGGTGGCTGCA	.	.	Classification=Benign
16	85902786	.	T	TGGCTGCAGGC	.	.	Classification=Benign
16	85902786	.	T	TGGCTGCAGGG	.	.	Classification=Benign
16	85902796	.	T	TGGCTGCAGGA	.	.	Classification=Benign
16	85909115	.	A	G	.	.	Classification=Benign
16	86512932	.	G	A	.	.	Classification=Benign
16	86513028	.	G	A	.	.	Classification=Benign
16	86567518	.	C	T	.	.	Classification=Benign
16	87333945	.	G	A	.	.	Classification=Benign
16	87398847	.	G	C	.	.	Classification=Benign
16	87604287	.	C	CCTGCTG	.	.	Classification=Benign
16	87604287	.	CCTG	C	.	.	Classification=Benign
16	87644382	.	C	T	.	.	Classification=Benign
16	87644400	.	G	A	.	.	Classification=Benign
16	87644487	.	C	T	.	.	Classification=Benign
16	87644559	.	G	A	.	.	Classification=Benign
16	87644613	.	C	T	.	.	Classification=Benign
16	87644631	.	C	T	.	.	Classification=Benign
16	87644643	.	G	A	.	.	Classification=Benign
16	87644814	.	C	T	.	.	Classification=Benign
16	87644830	.	C	A	.	.	Classification=Benign
16	87689896	.	C	T	.	.	Classification=Benign
16	87690490	.	C	T	.	.	Classification=Benign
16	87888240	.	T	A	.	.	Classification=Benign
16	87902425	.	C	T	.	.	Classification=Pathogenic
16	87902437	.	G	A	.	.	Classification=Benign
16	87904792	.	G	A	.	.	Classification=Benign
16	88027562	.	G	A	.	.	Classification=Benign
16	88427918	.	G	GT	.	.	Classification=Pathogenic
16	88428094	.	G	A	.	.	Classification=Benign
16	88428278	.	G	T	.	.	Classification=Pathogenic
16	88428568	.	A	C	.	.	Classification=Benign
16	88429423	.	G	A	.	.	Classification=Benign
16	88429959	.	C	A	.	.	Classification=Pathogenic
16	88430717	.	G	A	.	.	Classification=Benign
16	88431120	.	C	T	.	.	Classification=Benign
16	88432459	.	C	T	.	.	Classification=Benign
16	88433294	.	G	A	.	.	Classification=Benign
16	88434404	.	G	T	.	.	Classification=Pathogenic
16	88434816	.	G	A	.	.	Classification=Benign
16	88435145	.	A	G	.	.	Classification=Benign
16	88435234	.	G	A	.	.	Classification=Benign
16	88435563	.	T	A	.	.	Classification=Benign
16	88435965	.	A	G	.	.	Classification=Benign
16	88436338	.	C	T	.	.	Classification=Benign
16	88436631	.	A	C	.	.	Classification=Benign
16	88437831	.	G	A	.	.	Classification=Benign
16	88438747	.	C	T	.	.	Classification=Benign
16	88439879	.	G	GGCCTCCTCCCTCTGACCACAGGGTCAT	.	.	Classification=Benign
16	88489094	.	G	C	.	.	Classification=Benign
16	88526888	.	C	T	.	.	Classification=Benign
16	88639068	.	G	A	.	.	Classification=Benign
16	88640066	.	A	G	.	.	Classification=Benign
16	88643687	.	G	A	.	.	Classification=Benign
16	88645058	.	A	G	.	.	Classification=Benign
16	88646174	.	AGGAAGCCGGCGGGCACCGAGAGCCTGGGGGACAGCG	A	.	.	Classification=Pathogenic
16	88646199	.	T	C	.	.	Classification=Pathogenic
16	88646212	.	G	C	.	.	Classification=Pathogenic
16	88646754	.	C	A	.	.	Classification=Pathogenic
16	88646840	.	T	C	.	.	Classification=Pathogenic
16	88648063	.	T	TA	.	.	Classification=Pathogenic
16	88648066	.	C	T	.	.	Classification=Pathogenic
16	88648116	.	T	A	.	.	Classification=Pathogenic
16	88648151	.	C	T	.	.	Classification=Benign
16	88656248	.	G	A	.	.	Classification=Benign
16	88707120	.	C	A	.	.	Classification=Benign
16	88712152	.	C	T	.	.	Classification=Benign
16	88712696	.	G	C	.	.	Classification=Benign
16	88712724	.	C	T	.	.	Classification=Benign
16	88712921	.	C	CCCCCTTCCCCGGGCCCTGACCCCCACTCATGCCCCTGAGAG	.	.	Classification=Benign
16	88713682	.	G	A	.	.	Classification=Benign
16	88715641	.	C	T	.	.	Classification=Benign
16	88715735	.	T	C	.	.	Classification=Benign
16	88715802	.	C	T	.	.	Classification=Benign
16	88715838	.	C	T	.	.	Classification=Benign
16	88716099	.	C	T	.	.	Classification=Benign
16	88716268	.	A	G	.	.	Classification=Benign
16	88716684	.	C	T	.	.	Classification=Benign
16	88716851	.	C	T	.	.	Classification=Benign
16	88719689	.	C	T	.	.	Classification=Benign
16	88719837	.	C	T	.	.	Classification=Benign
16	88720559	.	C	T	.	.	Classification=Benign
16	88720980	.	C	T	.	.	Classification=Benign
16	88721296	.	G	C	.	.	Classification=Benign
16	88721329	.	C	T	.	.	Classification=Benign
16	88722127	.	T	C	.	.	Classification=Benign
16	88722526	.	A	G	.	.	Classification=Benign
16	88722604	.	T	C	.	.	Classification=Benign
16	88722684	.	G	A	.	.	Classification=Benign
16	88722839	.	G	A	.	.	Classification=Pathogenic
16	88722975	.	C	T	.	.	Classification=Benign
16	88723739	.	G	T	.	.	Classification=Benign
16	88724794	.	T	C	.	.	Classification=Benign
16	88725117	.	A	C	.	.	Classification=Benign
16	88725355	.	G	A	.	.	Classification=Benign
16	88726546	.	C	T	.	.	Classification=Pathogenic
16	88726811	.	C	T	.	.	Classification=Benign
16	88726816	.	C	T	.	.	Classification=Benign
16	88727213	.	C	T	.	.	Classification=Benign
16	88727378	.	T	C	.	.	Classification=Benign
16	88727502	.	C	T	.	.	Classification=Benign
16	88727540	.	T	G	.	.	Classification=Benign
16	88731574	.	G	C	.	.	Classification=Benign
16	88732403	.	G	C	.	.	Classification=Benign
16	88732437	.	G	C	.	.	Classification=Benign
16	88732466	.	G	T	.	.	Classification=Benign
16	88733009	.	G	C	.	.	Classification=Benign
16	88733076	.	T	G	.	.	Classification=Benign
16	88733290	.	G	A	.	.	Classification=Benign
16	88733987	.	CCTG	C	.	.	Classification=Benign
16	88734137	.	CGCTTCT	C	.	.	Classification=Benign
16	88734193	.	T	C	.	.	Classification=Benign
16	88734202	.	G	T	.	.	Classification=Benign
16	88734505	.	C	T	.	.	Classification=Benign
16	88734532	.	C	A	.	.	Classification=Benign
16	88734543	.	G	A	.	.	Classification=Benign
16	88734594	.	C	T	.	.	Classification=Benign
16	88734618	.	G	A	.	.	Classification=Benign
16	88734974	.	C	T	.	.	Classification=Benign
16	88735134	.	C	T	.	.	Classification=Pathogenic
16	88735362	.	G	A	.	.	Classification=Benign
16	88736065	.	C	T	.	.	Classification=Benign
16	88736340	.	C	T	.	.	Classification=Benign
16	88736344	.	C	T	.	.	Classification=Pathogenic
16	88736728	.	G	A	.	.	Classification=Benign
16	88737786	.	G	A	.	.	Classification=Benign
16	88738309	.	C	T	.	.	Classification=Benign
16	88738326	.	A	G	.	.	Classification=Benign
16	88738664	.	G	C	.	.	Classification=Benign
16	88738848	.	C	A	.	.	Classification=Benign
16	88738874	.	C	T	.	.	Classification=Benign
16	88741322	.	C	T	.	.	Classification=Benign
16	88741454	.	C	T	.	.	Classification=Benign
16	88742454	.	C	T	.	.	Classification=Benign
16	88742615	.	C	G	.	.	Classification=Benign
16	88804016	.	C	T	.	.	Classification=Benign
16	88804568	.	G	A	.	.	Classification=Benign
16	88804608	.	A	G	.	.	Classification=Benign
16	88804667	.	G	C	.	.	Classification=Pathogenic
16	88804814	.	C	T	.	.	Classification=Benign
16	88805870	.	G	A	.	.	Classification=Pathogenic
16	88806223	.	G	A	.	.	Classification=Benign
16	88807534	.	G	A	.	.	Classification=Benign
16	88807979	.	T	A	.	.	Classification=Benign
16	88808158	.	G	A	.	.	Classification=Benign
16	88808247	.	C	T	.	.	Classification=Benign
16	88808284	.	G	C	.	.	Classification=Benign
16	88808321	.	C	G	.	.	Classification=Benign
16	88810067	.	T	TA	.	.	Classification=Pathogenic
16	88810478	.	C	T	.	.	Classification=Benign
16	88810716	.	G	A	.	.	Classification=Benign
16	88814072	.	A	G	.	.	Classification=Benign
16	88814403	.	C	T	.	.	Classification=Benign
16	88814436	.	G	C	.	.	Classification=Benign
16	88817408	.	G	A	.	.	Classification=Benign
16	88817886	.	A	C	.	.	Classification=Benign
16	88818005	.	A	G	.	.	Classification=Pathogenic
16	88818367	.	G	A	.	.	Classification=Benign
16	88822333	.	A	G	.	.	Classification=Benign
16	88822588	.	C	T	.	.	Classification=Pathogenic
16	88822675	.	C	A	.	.	Classification=Benign
16	88824670	.	C	A	.	.	Classification=Benign
16	88824832	.	C	A	.	.	Classification=Benign
16	88825056	.	G	GGGGCTGGAGCTCCTGGGTGGCCA	.	.	Classification=Benign
16	88826965	.	C	T	.	.	Classification=Benign
16	88832102	.	C	A	.	.	Classification=Pathogenic
16	88832103	.	T	G	.	.	Classification=Pathogenic
16	88832378	.	C	T	.	.	Classification=Benign
16	88835005	.	C	T	.	.	Classification=Benign
16	88835145	.	C	T	.	.	Classification=Benign
16	88835171	.	C	G	.	.	Classification=Benign
16	88835188	.	G	C	.	.	Classification=Benign
16	88835724	.	C	T	.	.	Classification=Pathogenic
16	88836372	.	A	G	.	.	Classification=Benign
16	88836412	.	T	C	.	.	Classification=Benign
16	88837300	.	C	A	.	.	Classification=Benign
16	88837678	.	A	T	.	.	Classification=Pathogenic
16	88837762	.	ATGCCTGGAAACAGG	A	.	.	Classification=Pathogenic
16	88838666	.	A	G	.	.	Classification=Benign
16	88840664	.	C	T	.	.	Classification=Benign
16	88842620	.	C	T	.	.	Classification=Benign
16	88842830	.	C	A	.	.	Classification=Pathogenic
16	88843037	.	T	C	.	.	Classification=Benign
16	88859552	.	G	A	.	.	Classification=Benign
16	89100399	.	A	G	.	.	Classification=Benign
16	89100424	.	G	A	.	.	Classification=Benign
16	89100580	.	G	A	.	.	Classification=Benign
16	89100641	.	C	A	.	.	Classification=Benign
16	89100801	.	G	A	.	.	Classification=Benign
16	89100996	.	T	C	.	.	Classification=Benign
16	89101384	.	C	T	.	.	Classification=Benign
16	89102527	.	G	C	.	.	Classification=Benign
16	89102757	.	C	T	.	.	Classification=Pathogenic
16	89102797	.	C	G	.	.	Classification=Benign
16	89112365	.	A	G	.	.	Classification=Benign
16	89112431	.	T	C	.	.	Classification=Benign
16	89114527	.	G	T	.	.	Classification=Benign
16	89120460	.	C	T	.	.	Classification=Benign
16	89120915	.	T	G	.	.	Classification=Pathogenic
16	89145072	.	C	T	.	.	Classification=Benign
16	89145084	.	G	A	.	.	Classification=Benign
16	89145254	.	C	G	.	.	Classification=Benign
16	89145936	.	A	G	.	.	Classification=Pathogenic
16	89145998	.	C	G	.	.	Classification=Benign
16	89146050	.	G	A	.	.	Classification=Pathogenic
16	89146051	.	T	C	.	.	Classification=Pathogenic
16	89154119	.	C	A	.	.	Classification=Pathogenic
16	89183577	.	A	G	.	.	Classification=Benign
16	89190287	.	G	A	.	.	Classification=Benign
16	89190359	.	T	C	.	.	Classification=Benign
16	89192339	.	A	C	.	.	Classification=Benign
16	89192416	.	C	G	.	.	Classification=Benign
16	89193585	.	A	G	.	.	Classification=Benign
16	89193816	.	C	T	.	.	Classification=Benign
16	89224749	.	A	G	.	.	Classification=Benign
16	89268198	.	G	C	.	.	Classification=Benign
16	89270806	.	G	A	.	.	Classification=Benign
16	89270816	.	C	A	.	.	Classification=Pathogenic
16	89270911	.	T	C	.	.	Classification=Pathogenic
16	89271118	.	G	A	.	.	Classification=Benign
16	89274760	.	C	G	.	.	Classification=Benign
16	89274904	.	C	T	.	.	Classification=Benign
16	89274958	.	C	G	.	.	Classification=Pathogenic
16	89274958	.	C	T	.	.	Classification=Pathogenic
16	89275193	.	T	C	.	.	Classification=Pathogenic
16	89278865	.	G	A	.	.	Classification=Benign
16	89279069	.	C	CA	.	.	Classification=Pathogenic
16	89279618	.	G	A	.	.	Classification=Benign
16	89279844	.	C	T	.	.	Classification=Benign
16	89279932	.	C	CGAGCTCTGCAGGGAGCCGGGTGGAGGCCTGGTCAGGAGGCA	.	.	Classification=Pathogenic
16	89280578	.	G	A	.	.	Classification=Benign
16	89280634	.	G	T	.	.	Classification=Benign
16	89280877	.	T	C	.	.	Classification=Benign
16	89280956	.	G	A	.	.	Classification=Benign
16	89280964	.	G	A	.	.	Classification=Benign
16	89281292	.	G	A	.	.	Classification=Benign
16	89281375	.	T	G	.	.	Classification=Benign
16	89281504	.	G	A	.	.	Classification=Benign
16	89282615	.	C	T	.	.	Classification=Benign
16	89282964	.	G	A	.	.	Classification=Benign
16	89283173	.	ACT	A	.	.	Classification=Pathogenic
16	89283380	.	T	C	.	.	Classification=Benign
16	89283630	.	G	A	.	.	Classification=Benign
16	89283864	.	C	A	.	.	Classification=Benign
16	89284503	.	G	C	.	.	Classification=Benign
16	89284817	.	G	A	.	.	Classification=Benign
16	89284871	.	C	T	.	.	Classification=Benign
16	89286055	.	G	A	.	.	Classification=Benign
16	89286205	.	C	T	.	.	Classification=Benign
16	89288527	.	C	A	.	.	Classification=Pathogenic
16	89288623	.	C	T	.	.	Classification=Benign
16	89290456	.	T	G	.	.	Classification=Benign
16	89290646	.	C	T	.	.	Classification=Benign
16	89290680	.	C	A	.	.	Classification=Benign
16	89290682	.	G	A	.	.	Classification=Benign
16	89290972	.	C	A	.	.	Classification=Benign
16	89291012	.	C	T	.	.	Classification=Pathogenic
16	89291038	.	C	T	.	.	Classification=Benign
16	89291055	.	G	A	.	.	Classification=Benign
16	89291135	.	C	T	.	.	Classification=Benign
16	89304970	.	GT	G	.	.	Classification=Benign
16	89305205	.	C	T	.	.	Classification=Pathogenic
16	89305241	.	G	A	.	.	Classification=Benign
16	89305291	.	G	A	.	.	Classification=Benign
16	89305297	.	G	A	.	.	Classification=Benign
16	89305419	.	G	A	.	.	Classification=Benign
16	89305671	.	C	T	.	.	Classification=Benign
16	89510255	.	G	A	.	.	Classification=Benign
16	89510550	.	C	G	.	.	Classification=Benign
16	89510638	.	C	T	.	.	Classification=Benign
16	89513037	.	G	C	.	.	Classification=Pathogenic
16	89517401	.	C	T	.	.	Classification=Benign
16	89523760	.	T	TATCTC	.	.	Classification=Benign
16	89526214	.	C	T	.	.	Classification=Benign
16	89529461	.	CTCTT	C	.	.	Classification=Pathogenic
16	89529575	.	CT	C	.	.	Classification=Pathogenic
16	89529580	.	G	T	.	.	Classification=Pathogenic
16	89529580	.	G	GT	.	.	Classification=Pathogenic
16	89530649	.	G	T	.	.	Classification=Benign
16	89530793	.	TGTGGATTATCTGAAG	T	.	.	Classification=Pathogenic
16	89531903	.	G	A	.	.	Classification=Pathogenic
16	89532462	.	G	C	.	.	Classification=Pathogenic
16	89532944	.	G	T	.	.	Classification=Benign
16	89536451	.	CGGTGAGGCG	C	.	.	Classification=Benign
16	89536481	.	T	TGAGGCGGGCGAGGCGGGC	.	.	Classification=Benign
16	89536520	.	C	CAGGTGAGGCAGGTG	.	.	Classification=Benign
16	89536577	.	G	C	.	.	Classification=Benign
16	89536745	.	C	A	.	.	Classification=Benign
16	89546715	.	A	G	.	.	Classification=Benign
16	89546761	.	G	GT	.	.	Classification=Pathogenic
16	89546965	.	G	A	.	.	Classification=Benign
16	89548001	.	A	G	.	.	Classification=Pathogenic
16	89550317	.	C	T	.	.	Classification=Benign
16	89550382	.	G	A	.	.	Classification=Benign
16	89550629	.	G	A	.	.	Classification=Benign
16	89552961	.	ATCT	A	.	.	Classification=Benign
16	89553792	.	A	G	.	.	Classification=Pathogenic
16	89562883	.	G	T	.	.	Classification=Pathogenic
16	89645971	.	C	T	.	.	Classification=Benign
16	89647561	.	T	C	.	.	Classification=Benign
16	89647565	.	G	C	.	.	Classification=Benign
16	89649256	.	C	T	.	.	Classification=Benign
16	89649390	.	T	C	.	.	Classification=Benign
16	89651659	.	C	T	.	.	Classification=Pathogenic
16	89693468	.	G	A	.	.	Classification=Pathogenic
16	89712511	.	T	C	.	.	Classification=Benign
16	89737922	.	A	C	.	.	Classification=Benign
16	89737928	.	T	C	.	.	Classification=Benign
16	89738216	.	G	C	.	.	Classification=Benign
16	89738315	.	G	A	.	.	Classification=Benign
16	89738447	.	C	T	.	.	Classification=Benign
16	89738717	.	G	C	.	.	Classification=Benign
16	89738853	.	A	G	.	.	Classification=Benign
16	89738975	.	C	T	.	.	Classification=Pathogenic
16	89739184	.	AT	A	.	.	Classification=Pathogenic
16	89739290	.	C	G	.	.	Classification=Pathogenic
16	89739290	.	C	T	.	.	Classification=Pathogenic
16	89739554	.	C	A	.	.	Classification=Pathogenic
16	89739555	.	T	A	.	.	Classification=Pathogenic
16	89739992	.	A	G	.	.	Classification=Pathogenic
16	89740803	.	C	G	.	.	Classification=Pathogenic
16	89742763	.	C	T	.	.	Classification=Benign
16	89742811	.	C	A	.	.	Classification=Pathogenic
16	89742850	.	C	A	.	.	Classification=Pathogenic
16	89742939	.	C	G	.	.	Classification=Pathogenic
16	89744788	.	T	C	.	.	Classification=Benign
16	89744972	.	G	A	.	.	Classification=Pathogenic
16	89745031	.	C	T	.	.	Classification=Pathogenic
16	89745255	.	T	C	.	.	Classification=Benign
16	89745343	.	C	G	.	.	Classification=Benign
16	89745411	.	C	G	.	.	Classification=Benign
16	89746629	.	CAG	C	.	.	Classification=Pathogenic
16	89746891	.	C	G	.	.	Classification=Pathogenic
16	89746892	.	T	C	.	.	Classification=Pathogenic
16	89748410	.	T	G	.	.	Classification=Benign
16	89748657	.	A	C	.	.	Classification=Pathogenic
16	89748658	.	C	A	.	.	Classification=Pathogenic
16	89748658	.	C	T	.	.	Classification=Pathogenic
16	89748913	.	C	T	.	.	Classification=Benign
16	89748989	.	AAAC	A	.	.	Classification=Benign
16	89749391	.	T	C	.	.	Classification=Benign
16	89749729	.	C	T	.	.	Classification=Pathogenic
16	89749852	.	GC	G	.	.	Classification=Pathogenic
16	89751902	.	G	C	.	.	Classification=Benign
16	89752137	.	C	A	.	.	Classification=Pathogenic
16	89758840	.	T	C	.	.	Classification=Benign
16	89761947	.	A	AC	.	.	Classification=Pathogenic
16	89761947	.	AC	A	.	.	Classification=Pathogenic
16	89762076	.	C	T	.	.	Classification=Benign
16	89764888	.	A	G	.	.	Classification=Pathogenic
16	89765012	.	C	A	.	.	Classification=Pathogenic
16	89765222	.	G	A	.	.	Classification=Benign
16	89767140	.	C	A	.	.	Classification=Pathogenic
16	89767185	.	G	A	.	.	Classification=Pathogenic
16	89767240	.	GA	G	.	.	Classification=Benign
16	89770563	.	C	A	.	.	Classification=Pathogenic
16	89770918	.	T	C	.	.	Classification=Benign
16	89771670	.	A	G	.	.	Classification=Benign
16	89771676	.	A	G	.	.	Classification=Pathogenic
16	89773269	.	AC	A	.	.	Classification=Pathogenic
16	89773344	.	C	T	.	.	Classification=Benign
16	89773568	.	T	C	.	.	Classification=Benign
16	89775740	.	AC	A	.	.	Classification=Pathogenic
16	89775788	.	G	C	.	.	Classification=Pathogenic
16	89775816	.	C	A	.	.	Classification=Pathogenic
16	89775817	.	T	C	.	.	Classification=Pathogenic
16	89775966	.	T	G	.	.	Classification=Benign
16	89776071	.	T	C	.	.	Classification=Benign
16	89778805	.	T	TA	.	.	Classification=Pathogenic
16	89779673	.	G	A	.	.	Classification=Benign
16	89779787	.	A	G	.	.	Classification=Benign
16	89783175	.	C	T	.	.	Classification=Benign
16	89784625	.	C	T	.	.	Classification=Benign
16	89792008	.	G	A	.	.	Classification=Pathogenic
16	89792249	.	C	G	.	.	Classification=Benign
16	89792548	.	C	T	.	.	Classification=Pathogenic
16	89792549	.	T	C	.	.	Classification=Pathogenic
16	89795747	.	G	C	.	.	Classification=Benign
16	89799639	.	C	G	.	.	Classification=Pathogenic
16	89803258	.	C	G	.	.	Classification=Pathogenic
16	89803258	.	C	T	.	.	Classification=Pathogenic
16	89803261	.	G	A	.	.	Classification=Pathogenic
16	89803296	.	T	C	.	.	Classification=Benign
16	89803320	.	A	T	.	.	Classification=Pathogenic
16	89803353	.	T	C	.	.	Classification=Benign
16	89805278	.	A	G	.	.	Classification=Pathogenic
16	89805325	.	C	A	.	.	Classification=Pathogenic
16	89805366	.	G	A	.	.	Classification=Benign
16	89805394	.	T	A	.	.	Classification=Pathogenic
16	89808151	.	A	C	.	.	Classification=Benign
16	89808625	.	G	T	.	.	Classification=Benign
16	89810555	.	G	C	.	.	Classification=Benign
16	89810928	.	C	T	.	.	Classification=Pathogenic
16	89814517	.	T	G	.	.	Classification=Pathogenic
16	89814518	.	A	C	.	.	Classification=Pathogenic
16	89814518	.	A	G	.	.	Classification=Pathogenic
16	89814563	.	ACAGT	A	.	.	Classification=Pathogenic
16	89814615	.	T	C	.	.	Classification=Pathogenic
16	89814785	.	AC	A	.	.	Classification=Benign
16	89816418	.	C	T	.	.	Classification=Benign
16	89907336	.	T	TCCAGTTCCCACCTCCCAGCTCCCACCTCCCTCCTCCCAGCTCCCGGCTCCCACCTC	.	.	Classification=Benign
16	89919591	.	G	A	.	.	Classification=Benign
16	89919891	.	G	A	.	.	Classification=Benign
16	89919957	.	G	A	.	.	Classification=Benign
16	89920127	.	A	G	.	.	Classification=Benign
16	89920200	.	A	G	.	.	Classification=Benign
16	89920352	.	A	G	.	.	Classification=Benign
16	89920549	.	A	G	.	.	Classification=Benign
16	89932386	.	G	A	.	.	Classification=Benign
16	89933776	.	C	T	.	.	Classification=Benign
16	89935256	.	G	A	.	.	Classification=Benign
16	89935495	.	C	T	.	.	Classification=Benign
16	90029265	.	C	T	.	.	Classification=Benign
16	90031340	.	C	T	.	.	Classification=Benign
16	90031571	.	A	G	.	.	Classification=Benign
16	90032653	.	C	T	.	.	Classification=Benign
16	90032905	.	T	A	.	.	Classification=Benign
16	90037100	.	C	G	.	.	Classification=Benign
16	90037291	.	G	A	.	.	Classification=Benign
16	90040004	.	G	C	.	.	Classification=Benign
16	90040338	.	C	T	.	.	Classification=Benign
16	90042670	.	G	A	.	.	Classification=Benign
17	552143	.	C	G	.	.	Classification=Benign
17	553336	.	T	G	.	.	Classification=Benign
17	600978	.	T	C	.	.	Classification=Benign
17	601738	.	C	G	.	.	Classification=Benign
17	601865	.	T	C	.	.	Classification=Benign
17	601889	.	A	C	.	.	Classification=Benign
17	602009	.	T	C	.	.	Classification=Benign
17	602009	.	TAAA	T	.	.	Classification=Benign
17	627550	.	A	G	.	.	Classification=Benign
17	627774	.	T	TCA	.	.	Classification=Benign
17	627774	.	TCA	T	.	.	Classification=Benign
17	655549	.	ACT	A	.	.	Classification=Benign
17	661520	.	C	CA	.	.	Classification=Benign
17	661520	.	C	CAA	.	.	Classification=Benign
17	661520	.	C	CAAA	.	.	Classification=Benign
17	710767	.	G	A	.	.	Classification=Benign
17	746695	.	G	C	.	.	Classification=Benign
17	746916	.	A	G	.	.	Classification=Benign
17	746996	.	G	A	.	.	Classification=Benign
17	747069	.	C	T	.	.	Classification=Benign
17	803622	.	G	C	.	.	Classification=Benign
17	805291	.	T	C	.	.	Classification=Benign
17	819238	.	G	A	.	.	Classification=Benign
17	819485	.	C	T	.	.	Classification=Benign
17	822487	.	G	A	.	.	Classification=Benign
17	823930	.	C	T	.	.	Classification=Benign
17	823932	.	T	C	.	.	Classification=Benign
17	823954	.	G	A	.	.	Classification=Benign
17	825957	.	T	C	.	.	Classification=Benign
17	864156	.	G	C	.	.	Classification=Benign
17	1125231	.	G	A	.	.	Classification=Benign
17	1229260	.	C	T	.	.	Classification=Benign
17	1360904	.	G	C	.	.	Classification=Benign
17	1365150	.	GA	G	.	.	Classification=Benign
17	1465529	.	G	A	.	.	Classification=Benign
17	1466961	.	T	C	.	.	Classification=Benign
17	1467459	.	C	T	.	.	Classification=Benign
17	1467629	.	C	A	.	.	Classification=Benign
17	1468031	.	C	T	.	.	Classification=Benign
17	1468681	.	C	T	.	.	Classification=Benign
17	1469693	.	T	G	.	.	Classification=Benign
17	1470036	.	A	AT	.	.	Classification=Benign
17	1470574	.	C	T	.	.	Classification=Benign
17	1470901	.	G	A	.	.	Classification=Benign
17	1474874	.	C	T	.	.	Classification=Benign
17	1477602	.	G	C	.	.	Classification=Benign
17	1479237	.	C	G	.	.	Classification=Benign
17	1479881	.	G	C	.	.	Classification=Benign
17	1482769	.	C	G	.	.	Classification=Benign
17	1482800	.	G	A	.	.	Classification=Benign
17	1482801	.	G	GAC	.	.	Classification=Benign
17	1483781	.	T	C	.	.	Classification=Benign
17	1485800	.	C	CCCGCCCCCCGCA	.	.	Classification=Benign
17	1496081	.	C	T	.	.	Classification=Benign
17	1497985	.	G	A	.	.	Classification=Benign
17	1508138	.	C	T	.	.	Classification=Benign
17	1586942	.	C	T	.	.	Classification=Benign
17	1660537	.	G	A	.	.	Classification=Benign
17	1660543	.	C	T	.	.	Classification=Benign
17	1661989	.	C	T	.	.	Classification=Benign
17	1676350	.	C	T	.	.	Classification=Benign
17	1676574	.	T	C	.	.	Classification=Benign
17	1677144	.	T	C	.	.	Classification=Benign
17	1677620	.	G	A	.	.	Classification=Benign
17	1682127	.	A	AC	.	.	Classification=Pathogenic
17	1683719	.	T	C	.	.	Classification=Benign
17	1726681	.	C	T	.	.	Classification=Benign
17	1726693	.	C	T	.	.	Classification=Benign
17	1728071	.	G	A	.	.	Classification=Benign
17	1730811	.	G	A	.	.	Classification=Benign
17	1734155	.	T	C	.	.	Classification=Benign
17	1735723	.	G	C	.	.	Classification=Benign
17	1745000	.	C	T	.	.	Classification=Benign
17	1745208	.	C	T	.	.	Classification=Benign
17	1745973	.	A	G	.	.	Classification=Benign
17	1747063	.	G	A	.	.	Classification=Benign
17	1752630	.	T	G	.	.	Classification=Benign
17	1752921	.	G	A	.	.	Classification=Benign
17	1767034	.	G	A	.	.	Classification=Benign
17	1767205	.	A	C	.	.	Classification=Benign
17	1769838	.	C	A	.	.	Classification=Benign
17	1769934	.	C	G	.	.	Classification=Benign
17	1770051	.	G	T	.	.	Classification=Pathogenic
17	1770052	.	T	TG	.	.	Classification=Pathogenic
17	1771311	.	T	C	.	.	Classification=Benign
17	1772302	.	C	G	.	.	Classification=Benign
17	1776499	.	A	G	.	.	Classification=Benign
17	1776510	.	C	T	.	.	Classification=Benign
17	1776714	.	C	T	.	.	Classification=Benign
17	1776824	.	C	T	.	.	Classification=Benign
17	1777024	.	A	G	.	.	Classification=Benign
17	1777256	.	TG	T	.	.	Classification=Pathogenic
17	1937383	.	C	T	.	.	Classification=Benign
17	2036208	.	G	A	.	.	Classification=Benign
17	2057833	.	C	T	.	.	Classification=Benign
17	2299655	.	C	T	.	.	Classification=Benign
17	2613581	.	G	A	.	.	Classification=Benign
17	2665457	.	G	C	.	.	Classification=Pathogenic
17	2670237	.	C	T	.	.	Classification=Benign
17	2670332	.	G	A	.	.	Classification=Pathogenic
17	2670612	.	T	G	.	.	Classification=Benign
17	2672694	.	A	G	.	.	Classification=Benign
17	2676607	.	G	C	.	.	Classification=Pathogenic
17	2680321	.	G	A	.	.	Classification=Pathogenic
17	2680322	.	T	A	.	.	Classification=Pathogenic
17	2680324	.	TG	T	.	.	Classification=Pathogenic
17	2696892	.	G	A	.	.	Classification=Benign
17	2703484	.	G	A	.	.	Classification=Benign
17	2980313	.	G	A	.	.	Classification=Benign
17	3008058	.	C	T	.	.	Classification=Benign
17	3008154	.	G	C	.	.	Classification=Benign
17	3292059	.	T	C	.	.	Classification=Benign
17	3292309	.	T	A	.	.	Classification=Benign
17	3481601	.	A	T	.	.	Classification=Pathogenic
17	3488913	.	A	G	.	.	Classification=Benign
17	3494460	.	G	A	.	.	Classification=Pathogenic
17	3510762	.	C	T	.	.	Classification=Benign
17	3510763	.	G	A	.	.	Classification=Benign
17	3511134	.	C	T	.	.	Classification=Benign
17	3511440	.	A	C	.	.	Classification=Benign
17	3511830	.	A	C	.	.	Classification=Benign
17	3511849	.	T	C	.	.	Classification=Benign
17	3511863	.	T	A	.	.	Classification=Benign
17	3512127	.	C	G	.	.	Classification=Benign
17	3512325	.	TC	T	.	.	Classification=Benign
17	3512688	.	C	G	.	.	Classification=Benign
17	3512968	.	A	T	.	.	Classification=Benign
17	3513731	.	C	T	.	.	Classification=Benign
17	3513833	.	C	T	.	.	Classification=Benign
17	3514733	.	G	A	.	.	Classification=Benign
17	3514910	.	A	G	.	.	Classification=Benign
17	3516201	.	G	A	.	.	Classification=Benign
17	3518627	.	G	A	.	.	Classification=Benign
17	3518840	.	C	T	.	.	Classification=Benign
17	3524182	.	G	A	.	.	Classification=Benign
17	3527093	.	G	A	.	.	Classification=Benign
17	3528010	.	G	A	.	.	Classification=Benign
17	3528012	.	G	C	.	.	Classification=Benign
17	3528238	.	G	A	.	.	Classification=Benign
17	3528675	.	T	C	.	.	Classification=Benign
17	3530033	.	G	A	.	.	Classification=Benign
17	3530376	.	C	CGCACAAAGCTT	.	.	Classification=Benign
17	3530378	.	C	A	.	.	Classification=Benign
17	3530462	.	A	G	.	.	Classification=Benign
17	3532397	.	C	T	.	.	Classification=Benign
17	3532641	.	C	A	.	.	Classification=Benign
17	3542520	.	A	G	.	.	Classification=Benign
17	3542676	.	C	T	.	.	Classification=Benign
17	3544620	.	C	T	.	.	Classification=Benign
17	3544967	.	T	C	.	.	Classification=Benign
17	3554460	.	C	G	.	.	Classification=Benign
17	3554660	.	T	TG	.	.	Classification=Benign
17	3554778	.	T	C	.	.	Classification=Benign
17	3554860	.	A	G	.	.	Classification=Benign
17	3580491	.	T	C	.	.	Classification=Benign
17	3592171	.	C	T	.	.	Classification=Benign
17	3623343	.	C	T	.	.	Classification=Benign
17	3640272	.	G	A	.	.	Classification=Pathogenic
17	3647443	.	G	A	.	.	Classification=Pathogenic
17	3647443	.	G	T	.	.	Classification=Pathogenic
17	3647521	.	CG	C	.	.	Classification=Pathogenic
17	3647523	.	G	A	.	.	Classification=Pathogenic
17	3648932	.	G	A	.	.	Classification=Pathogenic
17	3648934	.	A	T	.	.	Classification=Pathogenic
17	3648936	.	G	C	.	.	Classification=Pathogenic
17	3649078	.	G	C	.	.	Classification=Benign
17	3655101	.	G	T	.	.	Classification=Pathogenic
17	3655102	.	G	A	.	.	Classification=Pathogenic
17	3656529	.	G	A	.	.	Classification=Benign
17	3656572	.	GTGCCCTACATCAAGGTACGGCCTTGCC	G	.	.	Classification=Pathogenic
17	3656585	.	AG	A	.	.	Classification=Pathogenic
17	3656795	.	G	A	.	.	Classification=Pathogenic
17	3656796	.	G	A	.	.	Classification=Pathogenic
17	3657997	.	G	GC	.	.	Classification=Benign
17	3658003	.	A	C	.	.	Classification=Pathogenic
17	3659855	.	C	G	.	.	Classification=Pathogenic
17	3659856	.	A	G	.	.	Classification=Pathogenic
17	3659856	.	AG	A	.	.	Classification=Pathogenic
17	3659977	.	T	C	.	.	Classification=Pathogenic
17	3659990	.	G	A	.	.	Classification=Benign
17	3660234	.	AGACCAGTG	A	.	.	Classification=Pathogenic
17	3661106	.	T	A	.	.	Classification=Benign
17	3661521	.	A	G	.	.	Classification=Benign
17	3661809	.	A	G	.	.	Classification=Benign
17	3664222	.	C	G	.	.	Classification=Benign
17	3679765	.	G	A	.	.	Classification=Benign
17	3753865	.	C	T	.	.	Classification=Benign
17	3897786	.	C	T	.	.	Classification=Benign
17	3897828	.	T	C	.	.	Classification=Benign
17	3903750	.	T	C	.	.	Classification=Benign
17	3930414	.	G	T	.	.	Classification=Benign
17	3941493	.	C	G	.	.	Classification=Benign
17	3942637	.	G	A	.	.	Classification=Benign
17	3951318	.	C	T	.	.	Classification=Benign
17	4044350	.	T	C	.	.	Classification=Benign
17	4168032	.	C	G	.	.	Classification=Benign
17	4170967	.	A	C	.	.	Classification=Benign
17	4184619	.	C	T	.	.	Classification=Benign
17	4184996	.	C	T	.	.	Classification=Benign
17	4197296	.	C	T	.	.	Classification=Benign
17	4235572	.	T	A	.	.	Classification=Benign
17	4242088	.	CA	C	.	.	Classification=Benign
17	4242479	.	G	A	.	.	Classification=Benign
17	4513343	.	G	A	.	.	Classification=Benign
17	4530667	.	G	A	.	.	Classification=Benign
17	4531050	.	C	T	.	.	Classification=Benign
17	4531155	.	C	T	.	.	Classification=Benign
17	4531176	.	G	C	.	.	Classification=Benign
17	4535987	.	G	A	.	.	Classification=Benign
17	4536514	.	G	C	.	.	Classification=Benign
17	4536533	.	A	C	.	.	Classification=Benign
17	4543117	.	G	A	.	.	Classification=Benign
17	4558296	.	G	A	.	.	Classification=Benign
17	4632003	.	C	T	.	.	Classification=Benign
17	4633137	.	T	C	.	.	Classification=Benign
17	4638613	.	C	T	.	.	Classification=Benign
17	4810001	.	C	T	.	.	Classification=Benign
17	4810930	.	G	A	.	.	Classification=Benign
17	4817012	.	G	A	.	.	Classification=Benign
17	4898985	.	CTGGCTCCTGTCCCACCTCGCCGG	C	.	.	Classification=Pathogenic
17	4898999	.	A	G	.	.	Classification=Pathogenic
17	4899000	.	C	T	.	.	Classification=Pathogenic
17	4899072	.	C	A	.	.	Classification=Pathogenic
17	4899178	.	GCCAGGGCCACTGTGCTCACCCGT	G	.	.	Classification=Pathogenic
17	4899196	.	A	C	.	.	Classification=Pathogenic
17	4899197	.	C	G	.	.	Classification=Pathogenic
17	4899213	.	G	A	.	.	Classification=Pathogenic
17	4899583	.	C	T	.	.	Classification=Pathogenic
17	4900909	.	T	C	.	.	Classification=Pathogenic
17	4900988	.	A	G	.	.	Classification=Pathogenic
17	4900988	.	A	T	.	.	Classification=Pathogenic
17	4900989	.	C	T	.	.	Classification=Pathogenic
17	4901204	.	G	T	.	.	Classification=Benign
17	4901574	.	G	GT	.	.	Classification=Pathogenic
17	4901872	.	C	T	.	.	Classification=Benign
17	4901891	.	C	A	.	.	Classification=Benign
17	4901992	.	A	ATGACCTC	.	.	Classification=Pathogenic
17	4902039	.	G	C	.	.	Classification=Pathogenic
17	4902142	.	C	A	.	.	Classification=Benign
17	4902266	.	G	A	.	.	Classification=Pathogenic
17	4902296	.	TG	T	.	.	Classification=Pathogenic
17	4933086	.	C	T	.	.	Classification=Benign
17	4953095	.	G	C	.	.	Classification=Benign
17	4953171	.	C	G	.	.	Classification=Benign
17	4956117	.	C	T	.	.	Classification=Benign
17	4956892	.	A	G	.	.	Classification=Benign
17	4982080	.	C	A	.	.	Classification=Benign
17	5000261	.	G	A	.	.	Classification=Benign
17	5000848	.	G	A	.	.	Classification=Pathogenic
17	5001603	.	TG	T	.	.	Classification=Benign
17	5002332	.	C	G	.	.	Classification=Benign
17	5003038	.	C	CT	.	.	Classification=Benign
17	5003808	.	G	A	.	.	Classification=Benign
17	5004018	.	G	A	.	.	Classification=Benign
17	5005083	.	G	A	.	.	Classification=Benign
17	5007042	.	G	A	.	.	Classification=Benign
17	5007051	.	G	T	.	.	Classification=Benign
17	5023303	.	G	A	.	.	Classification=Benign
17	5023565	.	C	A	.	.	Classification=Benign
17	5023826	.	G	A	.	.	Classification=Benign
17	5033041	.	A	T	.	.	Classification=Benign
17	5034056	.	G	T	.	.	Classification=Benign
17	5034118	.	G	A	.	.	Classification=Benign
17	5034608	.	C	A	.	.	Classification=Benign
17	5034672	.	C	T	.	.	Classification=Benign
17	5034906	.	C	T	.	.	Classification=Benign
17	5139447	.	C	T	.	.	Classification=Benign
17	5386713	.	T	C	.	.	Classification=Benign
17	5387361	.	A	C	.	.	Classification=Benign
17	5387383	.	G	A	.	.	Classification=Benign
17	5387504	.	C	A	.	.	Classification=Benign
17	5434739	.	T	TA	.	.	Classification=Benign
17	5438429	.	A	G	.	.	Classification=Benign
17	5514787	.	G	A	.	.	Classification=Benign
17	5515479	.	G	A	.	.	Classification=Benign
17	5517685	.	T	A	.	.	Classification=Benign
17	5517686	.	C	A	.	.	Classification=Benign
17	5521757	.	T	C	.	.	Classification=Benign
17	5530646	.	T	C	.	.	Classification=Benign
17	5533976	.	C	T	.	.	Classification=Benign
17	5541994	.	G	A	.	.	Classification=Benign
17	5558815	.	T	C	.	.	Classification=Benign
17	5558895	.	T	A	.	.	Classification=Benign
17	5558920	.	C	T	.	.	Classification=Benign
17	5559593	.	C	G	.	.	Classification=Benign
17	5559959	.	G	C	.	.	Classification=Benign
17	5581887	.	C	T	.	.	Classification=Benign
17	5582654	.	C	A	.	.	Classification=Benign
17	5583844	.	C	G	.	.	Classification=Benign
17	6424451	.	T	C	.	.	Classification=Benign
17	6424854	.	C	T	.	.	Classification=Benign
17	6425789	.	C	A	.	.	Classification=Pathogenic
17	6426643	.	G	A	.	.	Classification=Benign
17	6427053	.	TCAAC	T	.	.	Classification=Pathogenic
17	6427058	.	C	G	.	.	Classification=Pathogenic
17	6428483	.	T	C	.	.	Classification=Benign
17	6433613	.	A	T	.	.	Classification=Benign
17	6433615	.	A	T	.	.	Classification=Benign
17	6433617	.	A	T	.	.	Classification=Benign
17	6433619	.	A	T	.	.	Classification=Benign
17	6433621	.	A	T	.	.	Classification=Benign
17	6433918	.	C	T	.	.	Classification=Pathogenic
17	6433967	.	A	G	.	.	Classification=Benign
17	6451460	.	C	T	.	.	Classification=Benign
17	6451653	.	T	G	.	.	Classification=Benign
17	6452508	.	C	G	.	.	Classification=Benign
17	6453250	.	T	C	.	.	Classification=Benign
17	6453498	.	G	A	.	.	Classification=Benign
17	6454514	.	C	A	.	.	Classification=Benign
17	6454755	.	A	AC	.	.	Classification=Benign
17	6454777	.	G	C	.	.	Classification=Benign
17	6463878	.	G	A	.	.	Classification=Benign
17	6470417	.	C	T	.	.	Classification=Benign
17	6471216	.	G	A	.	.	Classification=Benign
17	6474348	.	C	A	.	.	Classification=Benign
17	6474562	.	C	T	.	.	Classification=Benign
17	6474565	.	C	T	.	.	Classification=Benign
17	6474666	.	T	C	.	.	Classification=Benign
17	6477127	.	C	T	.	.	Classification=Benign
17	6525300	.	C	G	.	.	Classification=Benign
17	6525347	.	G	C	.	.	Classification=Benign
17	6537887	.	C	T	.	.	Classification=Benign
17	6589736	.	T	C	.	.	Classification=Benign
17	6589759	.	G	A	.	.	Classification=Benign
17	6589856	.	A	G	.	.	Classification=Benign
17	6611973	.	C	A	.	.	Classification=Benign
17	6612072	.	T	G	.	.	Classification=Benign
17	6621038	.	G	A	.	.	Classification=Benign
17	6623445	.	C	G	.	.	Classification=Benign
17	6624554	.	A	ACG	.	.	Classification=Benign
17	6624556	.	A	G	.	.	Classification=Benign
17	6628232	.	A	C	.	.	Classification=Benign
17	6628247	.	C	T	.	.	Classification=Benign
17	6628529	.	G	A	.	.	Classification=Benign
17	6628650	.	AG	A	.	.	Classification=Pathogenic
17	6692812	.	T	C	.	.	Classification=Benign
17	6692840	.	T	C	.	.	Classification=Benign
17	6694176	.	C	T	.	.	Classification=Benign
17	6694198	.	C	G	.	.	Classification=Pathogenic
17	6701389	.	T	G	.	.	Classification=Benign
17	6703429	.	C	T	.	.	Classification=Benign
17	6703699	.	G	A	.	.	Classification=Benign
17	6703712	.	C	CT	.	.	Classification=Benign
17	6713131	.	C	G	.	.	Classification=Benign
17	6996240	.	C	G	.	.	Classification=Benign
17	6996757	.	G	A	.	.	Classification=Benign
17	6997125	.	T	G	.	.	Classification=Benign
17	7001742	.	T	G	.	.	Classification=Benign
17	7005584	.	G	A	.	.	Classification=Benign
17	7006519	.	A	G	.	.	Classification=Benign
17	7042968	.	T	C	.	.	Classification=Benign
17	7101587	.	G	A	.	.	Classification=Benign
17	7191360	.	T	C	.	.	Classification=Pathogenic
17	7193054	.	C	T	.	.	Classification=Pathogenic
17	7193482	.	C	T	.	.	Classification=Pathogenic
17	7196757	.	C	T	.	.	Classification=Pathogenic
17	7197053	.	C	G	.	.	Classification=Pathogenic
17	7203691	.	C	T	.	.	Classification=Pathogenic
17	7203818	.	T	C	.	.	Classification=Pathogenic
17	7220677	.	G	A	.	.	Classification=Pathogenic
17	7220678	.	T	C	.	.	Classification=Pathogenic
17	7220678	.	T	G	.	.	Classification=Pathogenic
17	7220831	.	G	C	.	.	Classification=Pathogenic
17	7221420	.	CACTGCCCTAGGTCAGGA	C	.	.	Classification=Benign
17	7221431	.	GT	G	.	.	Classification=Benign
17	7221449	.	T	C	.	.	Classification=Benign
17	7221472	.	A	C	.	.	Classification=Benign
17	7221612	.	C	A	.	.	Classification=Pathogenic
17	7221680	.	CTGGTGAGGCAA	C	.	.	Classification=Pathogenic
17	7221951	.	G	A	.	.	Classification=Pathogenic
17	7222022	.	T	A	.	.	Classification=Benign
17	7222176	.	G	A	.	.	Classification=Pathogenic
17	7222224	.	T	G	.	.	Classification=Pathogenic
17	7222303	.	G	C	.	.	Classification=Pathogenic
17	7222867	.	T	A	.	.	Classification=Pathogenic
17	7222867	.	T	C	.	.	Classification=Pathogenic
17	7223238	.	G	A	.	.	Classification=Pathogenic
17	7223238	.	G	T	.	.	Classification=Pathogenic
17	7223731	.	G	A	.	.	Classification=Pathogenic
17	7223877	.	T	C	.	.	Classification=Pathogenic
17	7224394	.	G	A	.	.	Classification=Pathogenic
17	7224394	.	G	C	.	.	Classification=Pathogenic
17	7224394	.	G	T	.	.	Classification=Pathogenic
17	7224395	.	T	C	.	.	Classification=Pathogenic
17	7224476	.	TAA	T	.	.	Classification=Pathogenic
17	7224636	.	G	A	.	.	Classification=Pathogenic
17	7224885	.	G	A	.	.	Classification=Pathogenic
17	7226521	.	T	C	.	.	Classification=Benign
17	7258827	.	T	C	.	.	Classification=Benign
17	7324136	.	C	T	.	.	Classification=Benign
17	7383007	.	T	A	.	.	Classification=Benign
17	7386608	.	C	T	.	.	Classification=Benign
17	7387056	.	G	A	.	.	Classification=Benign
17	7387124	.	G	A	.	.	Classification=Benign
17	7387376	.	A	G	.	.	Classification=Benign
17	7415616	.	C	T	.	.	Classification=Benign
17	7417551	.	G	A	.	.	Classification=Benign
17	7442722	.	C	T	.	.	Classification=Benign
17	7455201	.	C	T	.	.	Classification=Benign
17	7456049	.	CTTTTTTTTTTTT	C	.	.	Classification=Benign
17	7456238	.	G	C	.	.	Classification=Benign
17	7462798	.	G	A	.	.	Classification=Benign
17	7463366	.	G	A	.	.	Classification=Benign
17	7465869	.	G	A	.	.	Classification=Benign
17	7502618	.	C	T	.	.	Classification=Benign
17	7509030	.	G	A	.	.	Classification=Benign
17	7557087	.	TC	T	.	.	Classification=Benign
17	7557197	.	G	A	.	.	Classification=Benign
17	7557200	.	G	C	.	.	Classification=Benign
17	7557242	.	G	T	.	.	Classification=Benign
17	7559617	.	T	C	.	.	Classification=Benign
17	7593093	.	G	A	.	.	Classification=Benign
17	7669124	.	C	T	.	.	Classification=Benign
17	7669281	.	C	T	.	.	Classification=Benign
17	7669404	.	C	T	.	.	Classification=Benign
17	7670648	.	T	A	.	.	Classification=Benign
17	7670716	.	C	G	.	.	Classification=Pathogenic
17	7670716	.	C	T	.	.	Classification=Pathogenic
17	7670717	.	T	C	.	.	Classification=Pathogenic
17	7672958	.	T	A	.	.	Classification=Benign
17	7673533	.	AC	A	.	.	Classification=Pathogenic
17	7673534	.	C	G	.	.	Classification=Pathogenic
17	7673534	.	CCTGA	C	.	.	Classification=Pathogenic
17	7673537	.	G	A	.	.	Classification=Pathogenic
17	7673610	.	T	C	.	.	Classification=Pathogenic
17	7673685	.	TGTCCTGCTTGCTTACCTC	T	.	.	Classification=Pathogenic
17	7673699	.	A	C	.	.	Classification=Pathogenic
17	7673700	.	C	T	.	.	Classification=Pathogenic
17	7673804	.	C	CACCT	.	.	Classification=Pathogenic
17	7673815	.	T	A	.	.	Classification=Benign
17	7673825	.	CAGTAGATTACCACTACTCA	C	.	.	Classification=Pathogenic
17	7673838	.	C	T	.	.	Classification=Pathogenic
17	7673839	.	T	C	.	.	Classification=Pathogenic
17	7673839	.	T	G	.	.	Classification=Pathogenic
17	7674167	.	AAGTGGCTCCTGACCTGG	A	.	.	Classification=Pathogenic
17	7674242	.	A	AACTGTTACACATGTAGTTGTAGTGGATGC	.	.	Classification=Pathogenic
17	7674289	.	A	AC	.	.	Classification=Pathogenic
17	7674291	.	C	A	.	.	Classification=Pathogenic
17	7674291	.	C	T	.	.	Classification=Pathogenic
17	7674334	.	G	A	.	.	Classification=Benign
17	7674857	.	A	G	.	.	Classification=Pathogenic
17	7674858	.	C	T	.	.	Classification=Pathogenic
17	7674859	.	C	T	.	.	Classification=Pathogenic
17	7674872	.	TAGGGCACC	T	.	.	Classification=Pathogenic
17	7674883	.	CACA	C	.	.	Classification=Pathogenic
17	7674885	.	CA	C	.	.	Classification=Pathogenic
17	7674939	.	C	A	.	.	Classification=Pathogenic
17	7674972	.	C	G	.	.	Classification=Pathogenic
17	7674973	.	T	G	.	.	Classification=Pathogenic
17	7675047	.	GCTCACCATCGCTATCTGAGCAGCGCTCATGGTGGGGGCAGCGC	G	.	.	Classification=Pathogenic
17	7675051	.	A	T	.	.	Classification=Pathogenic
17	7675052	.	C	T	.	.	Classification=Pathogenic
17	7675101	.	C	A	.	.	Classification=Pathogenic
17	7675123	.	G	A	.	.	Classification=Benign
17	7675138	.	G	A	.	.	Classification=Benign
17	7675141	.	G	C	.	.	Classification=Benign
17	7675153	.	G	T	.	.	Classification=Benign
17	7675195	.	C	T	.	.	Classification=Benign
17	7675217	.	TTGTTGAGGGCAGGGGAGTACTGTAGGAAGAGGAAGGAGACAGAGTTGAAAGTCAGGGCACAAGTGAACAGATAAAGCAACTGGAAGA	T	.	.	Classification=Pathogenic
17	7675229	.	GGGGAGTACTGTA	G	.	.	Classification=Pathogenic
17	7675237	.	C	A	.	.	Classification=Pathogenic
17	7675337	.	T	A	.	.	Classification=Benign
17	7675978	.	CCTCAGGGCAACTGA	C	.	.	Classification=Pathogenic
17	7675980	.	TCAGGGCAACTGACCGTG	T	.	.	Classification=Pathogenic
17	7675993	.	C	A	.	.	Classification=Pathogenic
17	7675994	.	C	A	.	.	Classification=Pathogenic
17	7675994	.	C	G	.	.	Classification=Pathogenic
17	7676044	.	AACCGTAGCTGC	A	.	.	Classification=Pathogenic
17	7676054	.	G	A	.	.	Classification=Benign
17	7676060	.	G	A	.	.	Classification=Benign
17	7676090	.	C	G	.	.	Classification=Benign
17	7676121	.	G	A	.	.	Classification=Benign
17	7676126	.	T	G	.	.	Classification=Benign
17	7676129	.	A	C	.	.	Classification=Benign
17	7676153	.	G	A	.	.	Classification=Benign
17	7676156	.	G	A	.	.	Classification=Benign
17	7676264	.	CAAGGGGGACTGT	C	.	.	Classification=Pathogenic
17	7676273	.	C	T	.	.	Classification=Pathogenic
17	7676274	.	T	G	.	.	Classification=Pathogenic
17	7676377	.	CTTACCAGAACGTTGT	C	.	.	Classification=Pathogenic
17	7676380	.	A	T	.	.	Classification=Pathogenic
17	7676381	.	C	A	.	.	Classification=Pathogenic
17	7689242	.	C	T	.	.	Classification=Benign
17	7689462	.	G	A	.	.	Classification=Benign
17	7690001	.	T	C	.	.	Classification=Benign
17	7700628	.	G	C	.	.	Classification=Benign
17	7701770	.	C	T	.	.	Classification=Benign
17	7702234	.	G	T	.	.	Classification=Benign
17	7702801	.	G	A	.	.	Classification=Benign
17	7771466	.	C	T	.	.	Classification=Benign
17	7776781	.	G	A	.	.	Classification=Benign
17	7776800	.	A	G	.	.	Classification=Benign
17	7776811	.	G	A	.	.	Classification=Benign
17	7779287	.	C	T	.	.	Classification=Benign
17	7788187	.	C	T	.	.	Classification=Benign
17	7791934	.	C	T	.	.	Classification=Benign
17	7805084	.	G	T	.	.	Classification=Benign
17	7823986	.	G	A	.	.	Classification=Benign
17	7832616	.	G	A	.	.	Classification=Benign
17	7847341	.	C	T	.	.	Classification=Benign
17	7848827	.	G	A	.	.	Classification=Benign
17	7849205	.	A	C	.	.	Classification=Benign
17	7851505	.	C	T	.	.	Classification=Benign
17	7885039	.	C	CGCCGCCGCCACCGCT	.	.	Classification=Benign
17	7889008	.	C	T	.	.	Classification=Benign
17	7890654	.	G	A	.	.	Classification=Benign
17	7899136	.	A	C	.	.	Classification=Benign
17	7905096	.	ACAGACAACC	A	.	.	Classification=Pathogenic
17	7910933	.	C	T	.	.	Classification=Benign
17	8003108	.	T	C	.	.	Classification=Benign
17	8003112	.	G	A	.	.	Classification=Pathogenic
17	8003113	.	G	A	.	.	Classification=Pathogenic
17	8003851	.	G	T	.	.	Classification=Pathogenic
17	8003911	.	G	GT	.	.	Classification=Pathogenic
17	8004162	.	C	T	.	.	Classification=Benign
17	8006455	.	G	A	.	.	Classification=Benign
17	8006711	.	GGA	G	.	.	Classification=Pathogenic
17	8007529	.	G	A	.	.	Classification=Pathogenic
17	8012166	.	AC	A	.	.	Classification=Pathogenic
17	8012448	.	A	G	.	.	Classification=Pathogenic
17	8012607	.	G	A	.	.	Classification=Pathogenic
17	8013198	.	C	T	.	.	Classification=Pathogenic
17	8014805	.	G	C	.	.	Classification=Benign
17	8014828	.	C	T	.	.	Classification=Benign
17	8014914	.	C	T	.	.	Classification=Pathogenic
17	8015326	.	A	G	.	.	Classification=Pathogenic
17	8016204	.	G	C	.	.	Classification=Pathogenic
17	8016428	.	GC	G	.	.	Classification=Benign
17	8016464	.	C	T	.	.	Classification=Benign
17	8048438	.	G	A	.	.	Classification=Benign
17	8073787	.	A	G	.	.	Classification=Benign
17	8075501	.	T	A	.	.	Classification=Benign
17	8075592	.	T	C	.	.	Classification=Pathogenic
17	8075595	.	C	A	.	.	Classification=Pathogenic
17	8075687	.	T	C	.	.	Classification=Pathogenic
17	8081188	.	C	T	.	.	Classification=Pathogenic
17	8081189	.	T	C	.	.	Classification=Pathogenic
17	8086088	.	C	T	.	.	Classification=Benign
17	8086146	.	G	A	.	.	Classification=Benign
17	8086286	.	T	TC	.	.	Classification=Benign
17	8096236	.	G	T	.	.	Classification=Benign
17	8096603	.	T	C	.	.	Classification=Benign
17	8104365	.	C	T	.	.	Classification=Benign
17	8109193	.	T	C	.	.	Classification=Benign
17	8109899	.	C	T	.	.	Classification=Benign
17	8111245	.	C	T	.	.	Classification=Benign
17	8112092	.	C	T	.	.	Classification=Pathogenic
17	8112097	.	C	A	.	.	Classification=Benign
17	8112261	.	G	C	.	.	Classification=Benign
17	8114483	.	C	T	.	.	Classification=Pathogenic
17	8115607	.	C	T	.	.	Classification=Pathogenic
17	8142640	.	G	A	.	.	Classification=Benign
17	8143314	.	G	A	.	.	Classification=Benign
17	8146623	.	C	T	.	.	Classification=Benign
17	8147358	.	C	T	.	.	Classification=Benign
17	8173518	.	G	A	.	.	Classification=Benign
17	8173535	.	G	A	.	.	Classification=Benign
17	8173545	.	G	A	.	.	Classification=Benign
17	8173598	.	C	G	.	.	Classification=Benign
17	8228137	.	G	A	.	.	Classification=Benign
17	8229358	.	C	CA	.	.	Classification=Pathogenic
17	8229386	.	C	T	.	.	Classification=Benign
17	8229920	.	G	GACCT	.	.	Classification=Pathogenic
17	8229929	.	A	C	.	.	Classification=Pathogenic
17	8232774	.	C	T	.	.	Classification=Benign
17	8234454	.	CCTGGG	C	.	.	Classification=Pathogenic
17	8234744	.	C	A	.	.	Classification=Pathogenic
17	8237619	.	C	A	.	.	Classification=Benign
17	8238201	.	C	A	.	.	Classification=Benign
17	8238505	.	G	A	.	.	Classification=Pathogenic
17	8238868	.	A	G	.	.	Classification=Benign
17	8242834	.	T	TAAC	.	.	Classification=Benign
17	8257799	.	C	G	.	.	Classification=Benign
17	8288959	.	C	T	.	.	Classification=Benign
17	8290260	.	G	C	.	.	Classification=Benign
17	8312609	.	C	T	.	.	Classification=Benign
17	8315285	.	C	G	.	.	Classification=Benign
17	8315431	.	G	A	.	.	Classification=Benign
17	8319527	.	G	A	.	.	Classification=Benign
17	8320961	.	T	C	.	.	Classification=Benign
17	8380168	.	G	C	.	.	Classification=Benign
17	8382080	.	T	C	.	.	Classification=Benign
17	8478333	.	C	A	.	.	Classification=Benign
17	8481351	.	C	T	.	.	Classification=Benign
17	8521185	.	T	C	.	.	Classification=Benign
17	8797460	.	G	A	.	.	Classification=Benign
17	9179883	.	C	T	.	.	Classification=Benign
17	9612460	.	G	A	.	.	Classification=Benign
17	9628669	.	C	T	.	.	Classification=Benign
17	9628693	.	A	T	.	.	Classification=Benign
17	9633051	.	T	C	.	.	Classification=Benign
17	9635476	.	G	T	.	.	Classification=Benign
17	9780047	.	A	G	.	.	Classification=Benign
17	9826128	.	A	T	.	.	Classification=Benign
17	9857575	.	A	C	.	.	Classification=Benign
17	9916961	.	T	C	.	.	Classification=Benign
17	9918157	.	C	T	.	.	Classification=Benign
17	9919441	.	T	C	.	.	Classification=Benign
17	9925187	.	C	CA	.	.	Classification=Benign
17	9925939	.	T	C	.	.	Classification=Benign
17	9926316	.	C	T	.	.	Classification=Benign
17	9926854	.	C	T	.	.	Classification=Benign
```
