## Supplementary material for "Analyzing the Performance of Deep Learning Splice Prediction Algorithms": ClinVar Benchmark Dataset: 689501_file02 (part 3 of 3)

```
17	9926977	.	C	A	.	.	Classification=Benign
17	9939899	.	G	A	.	.	Classification=Benign
17	9943048	.	G	A	.	.	Classification=Benign
17	9943407	.	C	A	.	.	Classification=Benign
17	10309400	.	T	C	.	.	Classification=Benign
17	10318881	.	C	T	.	.	Classification=Benign
17	10391659	.	G	A	.	.	Classification=Benign
17	10392626	.	C	T	.	.	Classification=Benign
17	10392811	.	A	G	.	.	Classification=Benign
17	10393002	.	C	T	.	.	Classification=Benign
17	10399648	.	G	A	.	.	Classification=Benign
17	10400439	.	A	G	.	.	Classification=Benign
17	10400893	.	TA	T	.	.	Classification=Benign
17	10400944	.	G	A	.	.	Classification=Benign
17	10401255	.	G	T	.	.	Classification=Benign
17	10406394	.	G	GT	.	.	Classification=Benign
17	10406929	.	G	A	.	.	Classification=Benign
17	10409526	.	G	A	.	.	Classification=Benign
17	10411167	.	G	C	.	.	Classification=Benign
17	10412239	.	G	A	.	.	Classification=Benign
17	10412667	.	G	T	.	.	Classification=Benign
17	10414623	.	A	G	.	.	Classification=Benign
17	10421663	.	C	T	.	.	Classification=Benign
17	10453655	.	G	A	.	.	Classification=Benign
17	10455267	.	G	T	.	.	Classification=Benign
17	10521442	.	A	G	.	.	Classification=Benign
17	10523026	.	C	T	.	.	Classification=Benign
17	10523089	.	C	G	.	.	Classification=Pathogenic
17	10523310	.	G	A	.	.	Classification=Pathogenic
17	10524607	.	G	A	.	.	Classification=Benign
17	10524684	.	A	G	.	.	Classification=Benign
17	10524868	.	G	C	.	.	Classification=Benign
17	10525332	.	G	A	.	.	Classification=Benign
17	10525691	.	AC	A	.	.	Classification=Pathogenic
17	10525806	.	G	A	.	.	Classification=Benign
17	10527366	.	G	A	.	.	Classification=Benign
17	10528047	.	C	CTTTT	.	.	Classification=Benign
17	10528148	.	A	G	.	.	Classification=Benign
17	10529418	.	G	C	.	.	Classification=Benign
17	10529532	.	G	A	.	.	Classification=Benign
17	10529864	.	C	T	.	.	Classification=Benign
17	10532094	.	A	G	.	.	Classification=Benign
17	10533344	.	G	T	.	.	Classification=Benign
17	10534863	.	A	G	.	.	Classification=Benign
17	10535367	.	T	C	.	.	Classification=Pathogenic
17	10535374	.	C	G	.	.	Classification=Benign
17	10535412	.	T	C	.	.	Classification=Benign
17	10537063	.	C	T	.	.	Classification=Benign
17	10540851	.	G	T	.	.	Classification=Benign
17	10542874	.	C	T	.	.	Classification=Pathogenic
17	10542968	.	G	A	.	.	Classification=Benign
17	10543418	.	T	G	.	.	Classification=Benign
17	10545035	.	A	G	.	.	Classification=Benign
17	10548200	.	T	A	.	.	Classification=Benign
17	10629585	.	T	C	.	.	Classification=Benign
17	10629733	.	T	C	.	.	Classification=Benign
17	10630230	.	T	G	.	.	Classification=Benign
17	10631533	.	G	A	.	.	Classification=Benign
17	10631666	.	T	C	.	.	Classification=Benign
17	10631864	.	C	T	.	.	Classification=Benign
17	10632518	.	C	T	.	.	Classification=Benign
17	10632522	.	G	A	.	.	Classification=Benign
17	10634006	.	G	A	.	.	Classification=Benign
17	10634088	.	T	C	.	.	Classification=Benign
17	10634873	.	G	A	.	.	Classification=Benign
17	10635671	.	AT	A	.	.	Classification=Benign
17	10635684	.	A	G	.	.	Classification=Benign
17	10637753	.	A	G	.	.	Classification=Benign
17	10638054	.	A	T	.	.	Classification=Benign
17	10638304	.	G	A	.	.	Classification=Benign
17	10638933	.	G	A	.	.	Classification=Benign
17	10639473	.	AC	A	.	.	Classification=Pathogenic
17	10639915	.	C	T	.	.	Classification=Benign
17	10642602	.	T	C	.	.	Classification=Benign
17	10644628	.	T	A	.	.	Classification=Pathogenic
17	10644867	.	T	C	.	.	Classification=Benign
17	10645675	.	C	T	.	.	Classification=Benign
17	10645867	.	G	A	.	.	Classification=Benign
17	10648311	.	C	T	.	.	Classification=Benign
17	10649648	.	G	A	.	.	Classification=Benign
17	10651460	.	G	A	.	.	Classification=Benign
17	10652778	.	C	T	.	.	Classification=Benign
17	10686622	.	T	C	.	.	Classification=Benign
17	10693063	.	G	A	.	.	Classification=Benign
17	10695977	.	A	C	.	.	Classification=Benign
17	10695987	.	T	C	.	.	Classification=Benign
17	10697116	.	G	A	.	.	Classification=Benign
17	11598678	.	G	A	.	.	Classification=Benign
17	11598706	.	C	T	.	.	Classification=Benign
17	11598942	.	G	C	.	.	Classification=Benign
17	11629470	.	C	T	.	.	Classification=Benign
17	11632776	.	A	G	.	.	Classification=Benign
17	11636745	.	A	G	.	.	Classification=Benign
17	11640140	.	G	T	.	.	Classification=Benign
17	11644703	.	A	G	.	.	Classification=Pathogenic
17	11647104	.	G	A	.	.	Classification=Benign
17	11651266	.	G	A	.	.	Classification=Benign
17	11664985	.	G	A	.	.	Classification=Benign
17	11669492	.	T	A	.	.	Classification=Pathogenic
17	11679875	.	C	T	.	.	Classification=Benign
17	11689553	.	CTG	C	.	.	Classification=Benign
17	11690040	.	G	A	.	.	Classification=Benign
17	11693972	.	T	G	.	.	Classification=Pathogenic
17	11694116	.	C	T	.	.	Classification=Benign
17	11699716	.	G	A	.	.	Classification=Benign
17	11699794	.	A	G	.	.	Classification=Benign
17	11699983	.	G	T	.	.	Classification=Benign
17	11701161	.	G	T	.	.	Classification=Benign
17	11719143	.	C	T	.	.	Classification=Benign
17	11719177	.	A	G	.	.	Classification=Benign
17	11719636	.	G	A	.	.	Classification=Benign
17	11744738	.	A	T	.	.	Classification=Benign
17	11745018	.	C	T	.	.	Classification=Benign
17	11745215	.	A	G	.	.	Classification=Benign
17	11747740	.	A	G	.	.	Classification=Benign
17	11747822	.	C	T	.	.	Classification=Benign
17	11752923	.	G	A	.	.	Classification=Pathogenic
17	11757452	.	T	C	.	.	Classification=Benign
17	11763518	.	G	A	.	.	Classification=Benign
17	11763815	.	G	A	.	.	Classification=Benign
17	11769183	.	C	T	.	.	Classification=Benign
17	11784352	.	C	CT	.	.	Classification=Pathogenic
17	11821918	.	A	G	.	.	Classification=Pathogenic
17	11822469	.	A	G	.	.	Classification=Benign
17	11822618	.	C	T	.	.	Classification=Benign
17	11822854	.	C	T	.	.	Classification=Benign
17	11834721	.	C	T	.	.	Classification=Benign
17	11834947	.	C	T	.	.	Classification=Benign
17	11871737	.	G	T	.	.	Classification=Pathogenic
17	11871787	.	G	C	.	.	Classification=Pathogenic
17	11881512	.	T	C	.	.	Classification=Benign
17	11886926	.	C	T	.	.	Classification=Benign
17	11891630	.	ACT	A	.	.	Classification=Benign
17	11891841	.	G	A	.	.	Classification=Benign
17	11894334	.	A	T	.	.	Classification=Benign
17	11923632	.	C	G	.	.	Classification=Benign
17	11930048	.	G	A	.	.	Classification=Benign
17	11932014	.	G	A	.	.	Classification=Benign
17	11961866	.	G	C	.	.	Classification=Pathogenic
17	12752621	.	G	A	.	.	Classification=Benign
17	12752735	.	G	A	.	.	Classification=Benign
17	12753394	.	G	A	.	.	Classification=Benign
17	12756182	.	C	T	.	.	Classification=Benign
17	12756789	.	G	A	.	.	Classification=Benign
17	12758107	.	A	G	.	.	Classification=Benign
17	12993236	.	C	T	.	.	Classification=Benign
17	12993256	.	C	T	.	.	Classification=Benign
17	12993516	.	G	C	.	.	Classification=Benign
17	12993976	.	A	C	.	.	Classification=Benign
17	12994978	.	T	C	.	.	Classification=Benign
17	12995006	.	T	A	.	.	Classification=Benign
17	12995474	.	A	G	.	.	Classification=Benign
17	12996409	.	A	G	.	.	Classification=Benign
17	12998513	.	GA	G	.	.	Classification=Benign
17	13000155	.	C	T	.	.	Classification=Pathogenic
17	13000611	.	C	T	.	.	Classification=Benign
17	13002426	.	G	A	.	.	Classification=Benign
17	13002444	.	AC	A	.	.	Classification=Pathogenic
17	13003706	.	G	A	.	.	Classification=Benign
17	13003778	.	G	C	.	.	Classification=Benign
17	13005729	.	A	AATC	.	.	Classification=Benign
17	13011515	.	C	T	.	.	Classification=Benign
17	13011784	.	T	C	.	.	Classification=Benign
17	13013071	.	C	T	.	.	Classification=Benign
17	13016934	.	T	A	.	.	Classification=Pathogenic
17	13017701	.	A	T	.	.	Classification=Pathogenic
17	14074036	.	G	A	.	.	Classification=Benign
17	14076741	.	A	T	.	.	Classification=Benign
17	14076847	.	A	G	.	.	Classification=Benign
17	14077333	.	T	G	.	.	Classification=Benign
17	14101950	.	A	G	.	.	Classification=Benign
17	14192031	.	G	A	.	.	Classification=Benign
17	14206919	.	G	A	.	.	Classification=Benign
17	14206977	.	G	T	.	.	Classification=Benign
17	14207074	.	G	A	.	.	Classification=Benign
17	14207510	.	G	A	.	.	Classification=Benign
17	14208291	.	C	T	.	.	Classification=Benign
17	14301851	.	G	A	.	.	Classification=Benign
17	15230027	.	G	A	.	.	Classification=Benign
17	15231111	.	G	A	.	.	Classification=Benign
17	15239438	.	G	A	.	.	Classification=Benign
17	15239469	.	A	C	.	.	Classification=Pathogenic
17	15239470	.	C	A	.	.	Classification=Pathogenic
17	15239575	.	G	T	.	.	Classification=Pathogenic
17	15239608	.	CA	C	.	.	Classification=Pathogenic
17	15259015	.	TAAGCGTTTCCAGCTCTGGGCTGAGAAACGTGTTACAGGC	T	.	.	Classification=Pathogenic
17	15259056	.	TCTGAGGACAAGCTCATGGAGCACAAAACCAGCCTCA	T	.	.	Classification=Pathogenic
17	15259072	.	T	C	.	.	Classification=Benign
17	15260648	.	A	G	.	.	Classification=Pathogenic
17	15260649	.	C	G	.	.	Classification=Pathogenic
17	15260649	.	C	T	.	.	Classification=Pathogenic
17	15260670	.	A	AC	.	.	Classification=Pathogenic
17	15260672	.	A	AC	.	.	Classification=Pathogenic
17	15260675	.	A	G	.	.	Classification=Pathogenic
17	15260692	.	G	C	.	.	Classification=Pathogenic
17	15331095	.	A	T	.	.	Classification=Benign
17	15594897	.	GAAAAGATA	G	.	.	Classification=Benign
17	15628628	.	C	A	.	.	Classification=Benign
17	15945352	.	C	T	.	.	Classification=Benign
17	15987265	.	C	A	.	.	Classification=Pathogenic
17	16001876	.	A	G	.	.	Classification=Benign
17	16003598	.	G	A	.	.	Classification=Benign
17	16003885	.	C	T	.	.	Classification=Pathogenic
17	16025286	.	G	C	.	.	Classification=Benign
17	16026773	.	G	A	.	.	Classification=Benign
17	16039518	.	C	T	.	.	Classification=Benign
17	16048913	.	C	T	.	.	Classification=Benign
17	16058489	.	TAAC	T	.	.	Classification=Benign
17	16070349	.	G	A	.	.	Classification=Benign
17	16101495	.	G	A	.	.	Classification=Benign
17	16186616	.	C	T	.	.	Classification=Benign
17	16299886	.	A	G	.	.	Classification=Pathogenic
17	16313546	.	G	A	.	.	Classification=Pathogenic
17	16317957	.	A	AC	.	.	Classification=Benign
17	16326080	.	A	G	.	.	Classification=Benign
17	16443931	.	C	T	.	.	Classification=Benign
17	16940391	.	CTCT	C	.	.	Classification=Benign
17	16948520	.	C	T	.	.	Classification=Benign
17	16948713	.	T	G	.	.	Classification=Benign
17	16948892	.	A	C	.	.	Classification=Benign
17	16952584	.	C	T	.	.	Classification=Pathogenic
17	16952585	.	T	C	.	.	Classification=Pathogenic
17	17143603	.	T	A	.	.	Classification=Benign
17	17212472	.	C	CT	.	.	Classification=Benign
17	17212699	.	T	C	.	.	Classification=Benign
17	17213477	.	T	C	.	.	Classification=Benign
17	17213652	.	G	T	.	.	Classification=Benign
17	17213751	.	C	G	.	.	Classification=Benign
17	17213769	.	G	T	.	.	Classification=Benign
17	17214864	.	G	A	.	.	Classification=Benign
17	17215184	.	C	G	.	.	Classification=Pathogenic
17	17215184	.	C	T	.	.	Classification=Pathogenic
17	17215293	.	G	GT	.	.	Classification=Pathogenic
17	17215312	.	AAACTCTGTAAC	A	.	.	Classification=Pathogenic
17	17215318	.	T	C	.	.	Classification=Pathogenic
17	17215334	.	C	CCGT	.	.	Classification=Benign
17	17216360	.	CAGCCCGCGGGGGCACGCACCTGAGGAG	C	.	.	Classification=Pathogenic
17	17216375	.	C	G	.	.	Classification=Pathogenic
17	17216378	.	A	C	.	.	Classification=Pathogenic
17	17216378	.	A	G	.	.	Classification=Pathogenic
17	17216378	.	A	T	.	.	Classification=Pathogenic
17	17216379	.	C	G	.	.	Classification=Pathogenic
17	17216379	.	C	T	.	.	Classification=Pathogenic
17	17216380	.	C	G	.	.	Classification=Pathogenic
17	17216408	.	C	T	.	.	Classification=Benign
17	17216413	.	G	A	.	.	Classification=Benign
17	17216504	.	C	G	.	.	Classification=Pathogenic
17	17216505	.	T	C	.	.	Classification=Pathogenic
17	17216505	.	TGAG	T	.	.	Classification=Pathogenic
17	17217069	.	C	G	.	.	Classification=Pathogenic
17	17217184	.	T	C	.	.	Classification=Pathogenic
17	17217333	.	C	T	.	.	Classification=Benign
17	17217483	.	T	G	.	.	Classification=Benign
17	17217498	.	T	C	.	.	Classification=Benign
17	17219017	.	A	C	.	.	Classification=Pathogenic
17	17219017	.	A	G	.	.	Classification=Pathogenic
17	17219018	.	C	T	.	.	Classification=Pathogenic
17	17221311	.	C	T	.	.	Classification=Benign
17	17221501	.	C	T	.	.	Classification=Benign
17	17221578	.	G	GCA	.	.	Classification=Pathogenic
17	17221629	.	C	A	.	.	Classification=Pathogenic
17	17221629	.	C	G	.	.	Classification=Pathogenic
17	17221630	.	T	C	.	.	Classification=Pathogenic
17	17221661	.	C	T	.	.	Classification=Benign
17	17222260	.	C	G	.	.	Classification=Benign
17	17222500	.	C	A	.	.	Classification=Pathogenic
17	17222500	.	C	G	.	.	Classification=Pathogenic
17	17222501	.	C	T	.	.	Classification=Pathogenic
17	17222554	.	T	A	.	.	Classification=Benign
17	17222662	.	C	T	.	.	Classification=Pathogenic
17	17223964	.	CT	C	.	.	Classification=Pathogenic
17	17223967	.	C	A	.	.	Classification=Pathogenic
17	17224144	.	C	A	.	.	Classification=Pathogenic
17	17224156	.	C	T	.	.	Classification=Benign
17	17226117	.	A	G	.	.	Classification=Benign
17	17226203	.	C	T	.	.	Classification=Benign
17	17226323	.	C	T	.	.	Classification=Pathogenic
17	17226324	.	T	C	.	.	Classification=Pathogenic
17	17226610	.	C	T	.	.	Classification=Benign
17	17227943	.	C	T	.	.	Classification=Benign
17	17231862	.	G	A	.	.	Classification=Benign
17	17793024	.	C	T	.	.	Classification=Benign
17	17793217	.	G	T	.	.	Classification=Benign
17	17793231	.	C	A	.	.	Classification=Benign
17	17793249	.	G	A	.	.	Classification=Benign
17	17793251	.	C	T	.	.	Classification=Benign
17	17793403	.	C	T	.	.	Classification=Benign
17	17793433	.	C	T	.	.	Classification=Benign
17	17793464	.	C	A	.	.	Classification=Benign
17	17793564	.	G	A	.	.	Classification=Benign
17	17793609	.	A	G	.	.	Classification=Benign
17	17793684	.	C	T	.	.	Classification=Benign
17	17793692	.	C	G	.	.	Classification=Benign
17	17793745	.	T	C	.	.	Classification=Benign
17	17793835	.	G	A	.	.	Classification=Benign
17	17793919	.	C	T	.	.	Classification=Benign
17	17793920	.	G	A	.	.	Classification=Benign
17	17794086	.	G	A	.	.	Classification=Benign
17	17794099	.	C	T	.	.	Classification=Benign
17	17794274	.	G	A	.	.	Classification=Benign
17	17794288	.	A	G	.	.	Classification=Benign
17	17794483	.	C	T	.	.	Classification=Benign
17	17794723	.	G	C	.	.	Classification=Benign
17	17794775	.	C	T	.	.	Classification=Benign
17	17794842	.	C	T	.	.	Classification=Benign
17	17795035	.	C	A	.	.	Classification=Benign
17	17795138	.	G	A	.	.	Classification=Benign
17	17795271	.	G	C	.	.	Classification=Benign
17	17796069	.	G	T	.	.	Classification=Benign
17	17796126	.	C	T	.	.	Classification=Benign
17	17796153	.	C	T	.	.	Classification=Benign
17	17796196	.	A	G	.	.	Classification=Benign
17	17796230	.	G	A	.	.	Classification=Benign
17	17796305	.	C	T	.	.	Classification=Benign
17	17796397	.	C	G	.	.	Classification=Benign
17	17796457	.	A	G	.	.	Classification=Benign
17	17796574	.	G	T	.	.	Classification=Benign
17	17796678	.	CGCAGCA	C	.	.	Classification=Benign
17	17797059	.	G	A	.	.	Classification=Benign
17	17797125	.	A	G	.	.	Classification=Benign
17	17797276	.	C	T	.	.	Classification=Benign
17	17797562	.	G	C	.	.	Classification=Benign
17	17797579	.	G	A	.	.	Classification=Benign
17	17797874	.	G	A	.	.	Classification=Benign
17	17797930	.	G	A	.	.	Classification=Benign
17	17798027	.	G	A	.	.	Classification=Benign
17	17798131	.	C	T	.	.	Classification=Benign
17	17803572	.	G	A	.	.	Classification=Benign
17	17803806	.	A	G	.	.	Classification=Benign
17	17809601	.	C	T	.	.	Classification=Benign
17	17816189	.	G	GCCCCCCAACCCCCCCACCCCCGCCACCCCACACCCCTGCCACCCCCCAGCCCCACCCCCCCACCCCCAATCCCCCCACCCTCCCCACTCCCGCCAT	.	.	Classification=Benign
17	18018966	.	G	A	.	.	Classification=Benign
17	18021589	.	T	C	.	.	Classification=Benign
17	18021642	.	T	C	.	.	Classification=Benign
17	18026113	.	A	T	.	.	Classification=Benign
17	18038880	.	C	A	.	.	Classification=Pathogenic
17	18119562	.	C	G	.	.	Classification=Pathogenic
17	18119637	.	C	G	.	.	Classification=Pathogenic
17	18121262	.	A	C	.	.	Classification=Benign
17	18122430	.	C	G	.	.	Classification=Benign
17	18125166	.	A	G	.	.	Classification=Pathogenic
17	18125232	.	G	A	.	.	Classification=Pathogenic
17	18125232	.	G	T	.	.	Classification=Pathogenic
17	18126346	.	G	GACAT	.	.	Classification=Pathogenic
17	18126457	.	G	A	.	.	Classification=Pathogenic
17	18126543	.	C	T	.	.	Classification=Benign
17	18127166	.	G	A	.	.	Classification=Pathogenic
17	18130805	.	A	T	.	.	Classification=Benign
17	18131705	.	G	A	.	.	Classification=Benign
17	18132567	.	G	C	.	.	Classification=Pathogenic
17	18132969	.	A	G	.	.	Classification=Benign
17	18135825	.	G	A	.	.	Classification=Pathogenic
17	18135949	.	A	T	.	.	Classification=Benign
17	18136415	.	A	G	.	.	Classification=Pathogenic
17	18136476	.	G	A	.	.	Classification=Pathogenic
17	18137680	.	G	A	.	.	Classification=Pathogenic
17	18137681	.	T	G	.	.	Classification=Pathogenic
17	18138193	.	C	T	.	.	Classification=Benign
17	18139532	.	A	G	.	.	Classification=Pathogenic
17	18139792	.	G	A	.	.	Classification=Benign
17	18140503	.	C	T	.	.	Classification=Benign
17	18141144	.	G	A	.	.	Classification=Pathogenic
17	18141771	.	G	A	.	.	Classification=Pathogenic
17	18142103	.	C	T	.	.	Classification=Pathogenic
17	18142158	.	A	AG	.	.	Classification=Pathogenic
17	18143727	.	C	T	.	.	Classification=Pathogenic
17	18144002	.	T	A	.	.	Classification=Pathogenic
17	18144002	.	T	G	.	.	Classification=Pathogenic
17	18144496	.	G	A	.	.	Classification=Pathogenic
17	18144593	.	G	A	.	.	Classification=Pathogenic
17	18145934	.	C	T	.	.	Classification=Benign
17	18151139	.	G	A	.	.	Classification=Benign
17	18151291	.	G	C	.	.	Classification=Pathogenic
17	18151841	.	C	T	.	.	Classification=Benign
17	18151952	.	G	A	.	.	Classification=Pathogenic
17	18152185	.	G	A	.	.	Classification=Pathogenic
17	18153773	.	A	T	.	.	Classification=Pathogenic
17	18153774	.	G	C	.	.	Classification=Pathogenic
17	18153853	.	A	T	.	.	Classification=Benign
17	18154763	.	G	C	.	.	Classification=Benign
17	18155147	.	G	A	.	.	Classification=Benign
17	18155430	.	C	G	.	.	Classification=Pathogenic
17	18155441	.	C	G	.	.	Classification=Benign
17	18157155	.	G	A	.	.	Classification=Pathogenic
17	18158522	.	G	C	.	.	Classification=Pathogenic
17	18158522	.	G	T	.	.	Classification=Pathogenic
17	18159129	.	G	A	.	.	Classification=Benign
17	18159349	.	T	C	.	.	Classification=Pathogenic
17	18159680	.	G	T	.	.	Classification=Pathogenic
17	18161416	.	C	T	.	.	Classification=Benign
17	18161449	.	T	C	.	.	Classification=Pathogenic
17	18163322	.	G	A	.	.	Classification=Pathogenic
17	18163740	.	A	C	.	.	Classification=Pathogenic
17	18166521	.	G	A	.	.	Classification=Pathogenic
17	18167724	.	G	A	.	.	Classification=Pathogenic
17	18172586	.	G	A	.	.	Classification=Benign
17	18229963	.	A	G	.	.	Classification=Benign
17	18234831	.	G	A	.	.	Classification=Benign
17	18246910	.	T	C	.	.	Classification=Benign
17	18250828	.	G	A	.	.	Classification=Benign
17	18250862	.	G	A	.	.	Classification=Benign
17	18277862	.	G	A	.	.	Classification=Benign
17	18340104	.	C	T	.	.	Classification=Benign
17	18340210	.	T	C	.	.	Classification=Benign
17	18978292	.	C	A	.	.	Classification=Benign
17	19338043	.	A	G	.	.	Classification=Benign
17	19341269	.	G	A	.	.	Classification=Benign
17	19347782	.	A	G	.	.	Classification=Pathogenic
17	19357847	.	G	C	.	.	Classification=Benign
17	19362484	.	C	T	.	.	Classification=Benign
17	19416076	.	C	T	.	.	Classification=Benign
17	19649090	.	A	G	.	.	Classification=Benign
17	19649406	.	A	G	.	.	Classification=Benign
17	19651780	.	T	C	.	.	Classification=Pathogenic
17	19652545	.	A	T	.	.	Classification=Pathogenic
17	19652631	.	AG	A	.	.	Classification=Pathogenic
17	19652633	.	G	C	.	.	Classification=Pathogenic
17	19656364	.	A	G	.	.	Classification=Pathogenic
17	19656573	.	AG	A	.	.	Classification=Pathogenic
17	19657861	.	AG	A	.	.	Classification=Pathogenic
17	19657862	.	GGTTTGT	G	.	.	Classification=Pathogenic
17	19663495	.	A	AGG	.	.	Classification=Pathogenic
17	19664947	.	G	C	.	.	Classification=Pathogenic
17	19677181	.	A	G	.	.	Classification=Benign
17	19708463	.	C	T	.	.	Classification=Benign
17	19742099	.	C	T	.	.	Classification=Benign
17	19781102	.	C	T	.	.	Classification=Benign
17	19797537	.	C	T	.	.	Classification=Benign
17	20312039	.	T	G	.	.	Classification=Benign
17	21300581	.	T	C	.	.	Classification=Benign
17	21305085	.	G	T	.	.	Classification=Benign
17	21312134	.	C	T	.	.	Classification=Benign
17	21415458	.	G	A	.	.	Classification=Benign
17	21415639	.	C	T	.	.	Classification=Benign
17	21415695	.	G	A	.	.	Classification=Benign
17	21415757	.	G	A	.	.	Classification=Benign
17	21415775	.	G	A	.	.	Classification=Benign
17	21415798	.	G	A	.	.	Classification=Benign
17	21415896	.	C	T	.	.	Classification=Benign
17	21415999	.	C	T	.	.	Classification=Benign
17	21416080	.	G	A	.	.	Classification=Benign
17	21416087	.	A	G	.	.	Classification=Benign
17	27774211	.	G	A	.	.	Classification=Benign
17	28359422	.	A	G	.	.	Classification=Benign
17	28360788	.	G	A	.	.	Classification=Benign
17	28368895	.	C	T	.	.	Classification=Benign
17	28397408	.	A	G	.	.	Classification=Benign
17	28398728	.	T	C	.	.	Classification=Benign
17	28398927	.	C	T	.	.	Classification=Benign
17	28402322	.	C	T	.	.	Classification=Pathogenic
17	28402410	.	C	T	.	.	Classification=Benign
17	28524700	.	C	T	.	.	Classification=Benign
17	28528953	.	T	G	.	.	Classification=Benign
17	28528962	.	G	A	.	.	Classification=Benign
17	28537284	.	G	C	.	.	Classification=Benign
17	28537456	.	G	C	.	.	Classification=Benign
17	28537690	.	G	A	.	.	Classification=Benign
17	28548080	.	C	T	.	.	Classification=Benign
17	28548645	.	C	T	.	.	Classification=Benign
17	28548659	.	G	C	.	.	Classification=Benign
17	28563430	.	C	G	.	.	Classification=Pathogenic
17	28579797	.	C	T	.	.	Classification=Benign
17	28634629	.	A	C	.	.	Classification=Benign
17	28704052	.	C	T	.	.	Classification=Benign
17	28714900	.	C	A	.	.	Classification=Pathogenic
17	28734568	.	C	T	.	.	Classification=Benign
17	28734613	.	G	A	.	.	Classification=Benign
17	28738193	.	T	C	.	.	Classification=Benign
17	28741445	.	C	T	.	.	Classification=Pathogenic
17	28741522	.	G	A	.	.	Classification=Benign
17	28921692	.	T	C	.	.	Classification=Benign
17	28959404	.	C	T	.	.	Classification=Benign
17	28959444	.	C	T	.	.	Classification=Benign
17	29074043	.	C	T	.	.	Classification=Benign
17	29074062	.	T	C	.	.	Classification=Benign
17	29099735	.	G	A	.	.	Classification=Benign
17	29121017	.	G	A	.	.	Classification=Benign
17	29249001	.	G	A	.	.	Classification=Benign
17	29250301	.	G	A	.	.	Classification=Pathogenic
17	29250301	.	G	C	.	.	Classification=Pathogenic
17	29250301	.	G	T	.	.	Classification=Pathogenic
17	29253738	.	C	T	.	.	Classification=Benign
17	29467217	.	G	A	.	.	Classification=Pathogenic
17	29480398	.	A	G	.	.	Classification=Benign
17	29534252	.	C	T	.	.	Classification=Benign
17	29534311	.	T	C	.	.	Classification=Benign
17	29631772	.	G	C	.	.	Classification=Benign
17	30090548	.	G	A	.	.	Classification=Benign
17	30196067	.	T	C	.	.	Classification=Benign
17	30196296	.	C	A	.	.	Classification=Benign
17	30211312	.	C	T	.	.	Classification=Benign
17	30422862	.	A	G	.	.	Classification=Benign
17	30431785	.	T	G	.	.	Classification=Benign
17	30971286	.	C	G	.	.	Classification=Benign
17	30987766	.	TACAGCAA	T	.	.	Classification=Benign
17	31095368	.	AG	A	.	.	Classification=Pathogenic
17	31095370	.	G	A	.	.	Classification=Pathogenic
17	31095370	.	G	T	.	.	Classification=Pathogenic
17	31095371	.	T	A	.	.	Classification=Pathogenic
17	31095385	.	C	A	.	.	Classification=Benign
17	31155683	.	C	T	.	.	Classification=Benign
17	31155960	.	T	A	.	.	Classification=Benign
17	31155971	.	TTTTTTTTTCA	T	.	.	Classification=Pathogenic
17	31155981	.	A	C	.	.	Classification=Pathogenic
17	31155981	.	A	G	.	.	Classification=Pathogenic
17	31155981	.	A	T	.	.	Classification=Pathogenic
17	31155982	.	G	A	.	.	Classification=Pathogenic
17	31156069	.	C	G	.	.	Classification=Pathogenic
17	31156124	.	ATG	A	.	.	Classification=Pathogenic
17	31156127	.	G	A	.	.	Classification=Pathogenic
17	31156127	.	G	C	.	.	Classification=Pathogenic
17	31156127	.	G	T	.	.	Classification=Pathogenic
17	31156128	.	T	A	.	.	Classification=Pathogenic
17	31156128	.	T	G	.	.	Classification=Pathogenic
17	31158998	.	CT	C	.	.	Classification=Benign
17	31159008	.	A	C	.	.	Classification=Pathogenic
17	31159008	.	A	G	.	.	Classification=Pathogenic
17	31159009	.	G	C	.	.	Classification=Pathogenic
17	31159094	.	G	A	.	.	Classification=Pathogenic
17	31159094	.	G	C	.	.	Classification=Pathogenic
17	31159094	.	G	T	.	.	Classification=Pathogenic
17	31159095	.	T	A	.	.	Classification=Pathogenic
17	31159095	.	T	C	.	.	Classification=Pathogenic
17	31159095	.	T	G	.	.	Classification=Pathogenic
17	31159098	.	G	C	.	.	Classification=Pathogenic
17	31160230	.	C	T	.	.	Classification=Pathogenic
17	31161118	.	T	G	.	.	Classification=Pathogenic
17	31163184	.	A	G	.	.	Classification=Pathogenic
17	31163374	.	CA	C	.	.	Classification=Pathogenic
17	31163377	.	G	A	.	.	Classification=Pathogenic
17	31163377	.	G	C	.	.	Classification=Pathogenic
17	31163378	.	T	A	.	.	Classification=Pathogenic
17	31163378	.	T	C	.	.	Classification=Pathogenic
17	31163381	.	G	A	.	.	Classification=Pathogenic
17	31169889	.	AG	A	.	.	Classification=Pathogenic
17	31169890	.	G	A	.	.	Classification=Pathogenic
17	31169890	.	G	C	.	.	Classification=Pathogenic
17	31169937	.	G	GAT	.	.	Classification=Pathogenic
17	31169998	.	G	A	.	.	Classification=Pathogenic
17	31169998	.	G	T	.	.	Classification=Pathogenic
17	31169999	.	T	A	.	.	Classification=Pathogenic
17	31169999	.	T	G	.	.	Classification=Pathogenic
17	31170002	.	G	A	.	.	Classification=Pathogenic
17	31181408	.	T	A	.	.	Classification=Pathogenic
17	31181419	.	C	G	.	.	Classification=Pathogenic
17	31181420	.	A	G	.	.	Classification=Pathogenic
17	31181420	.	A	T	.	.	Classification=Pathogenic
17	31181490	.	G	A	.	.	Classification=Pathogenic
17	31181490	.	G	T	.	.	Classification=Pathogenic
17	31181490	.	G	GT	.	.	Classification=Pathogenic
17	31181491	.	T	C	.	.	Classification=Pathogenic
17	31181491	.	T	G	.	.	Classification=Pathogenic
17	31181675	.	A	C	.	.	Classification=Benign
17	31181695	.	GTTCT	G	.	.	Classification=Pathogenic
17	31181708	.	A	G	.	.	Classification=Pathogenic
17	31181709	.	G	A	.	.	Classification=Pathogenic
17	31181786	.	G	A	.	.	Classification=Pathogenic
17	31181786	.	G	C	.	.	Classification=Pathogenic
17	31181787	.	T	G	.	.	Classification=Benign
17	31182501	.	CATGCAGAAT	C	.	.	Classification=Pathogenic
17	31182503	.	T	G	.	.	Classification=Pathogenic
17	31182505	.	CA	C	.	.	Classification=Pathogenic
17	31182506	.	A	C	.	.	Classification=Pathogenic
17	31182506	.	A	G	.	.	Classification=Pathogenic
17	31182506	.	A	T	.	.	Classification=Pathogenic
17	31182507	.	G	A	.	.	Classification=Pathogenic
17	31182507	.	G	T	.	.	Classification=Pathogenic
17	31182604	.	T	A	.	.	Classification=Pathogenic
17	31182666	.	G	T	.	.	Classification=Pathogenic
17	31182667	.	T	A	.	.	Classification=Pathogenic
17	31182667	.	T	G	.	.	Classification=Pathogenic
17	31200419	.	TA	T	.	.	Classification=Pathogenic
17	31200420	.	A	G	.	.	Classification=Pathogenic
17	31200420	.	A	T	.	.	Classification=Pathogenic
17	31200421	.	G	C	.	.	Classification=Pathogenic
17	31200491	.	GC	G	.	.	Classification=Pathogenic
17	31200522	.	C	T	.	.	Classification=Pathogenic
17	31200592	.	TAA	T	.	.	Classification=Pathogenic
17	31200594	.	AG	A	.	.	Classification=Pathogenic
17	31200595	.	G	A	.	.	Classification=Pathogenic
17	31200595	.	G	C	.	.	Classification=Pathogenic
17	31200595	.	G	T	.	.	Classification=Pathogenic
17	31200596	.	G	T	.	.	Classification=Pathogenic
17	31201024	.	G	A	.	.	Classification=Pathogenic
17	31201035	.	A	C	.	.	Classification=Pathogenic
17	31201035	.	AG	A	.	.	Classification=Pathogenic
17	31201036	.	G	A	.	.	Classification=Pathogenic
17	31201036	.	G	T	.	.	Classification=Pathogenic
17	31201067	.	TCAAGAGG	T	.	.	Classification=Pathogenic
17	31201076	.	A	AG	.	.	Classification=Pathogenic
17	31201155	.	TTAAGG	T	.	.	Classification=Pathogenic
17	31201157	.	AAGGTG	A	.	.	Classification=Pathogenic
17	31201160	.	G	A	.	.	Classification=Pathogenic
17	31201160	.	G	C	.	.	Classification=Pathogenic
17	31201160	.	G	T	.	.	Classification=Pathogenic
17	31201160	.	G	GT	.	.	Classification=Pathogenic
17	31201161	.	T	A	.	.	Classification=Pathogenic
17	31201161	.	T	G	.	.	Classification=Pathogenic
17	31201409	.	A	G	.	.	Classification=Pathogenic
17	31201410	.	G	A	.	.	Classification=Pathogenic
17	31201486	.	G	A	.	.	Classification=Pathogenic
17	31201486	.	G	C	.	.	Classification=Pathogenic
17	31201486	.	G	T	.	.	Classification=Pathogenic
17	31201486	.	G	GT	.	.	Classification=Pathogenic
17	31201487	.	T	C	.	.	Classification=Pathogenic
17	31201488	.	A	C	.	.	Classification=Pathogenic
17	31206221	.	G	A	.	.	Classification=Pathogenic
17	31206238	.	A	G	.	.	Classification=Pathogenic
17	31206238	.	A	T	.	.	Classification=Pathogenic
17	31206239	.	G	C	.	.	Classification=Pathogenic
17	31206239	.	G	T	.	.	Classification=Pathogenic
17	31206286	.	C	A	.	.	Classification=Pathogenic
17	31206370	.	CG	C	.	.	Classification=Pathogenic
17	31206372	.	G	A	.	.	Classification=Pathogenic
17	31206372	.	G	C	.	.	Classification=Pathogenic
17	31206372	.	G	T	.	.	Classification=Pathogenic
17	31206372	.	GT	G	.	.	Classification=Pathogenic
17	31206376	.	G	T	.	.	Classification=Benign
17	31206853	.	A	G	.	.	Classification=Benign
17	31214043	.	T	C	.	.	Classification=Benign
17	31214449	.	A	G	.	.	Classification=Pathogenic
17	31214450	.	G	A	.	.	Classification=Pathogenic
17	31214532	.	C	CTTCTCTTGTCCATGGTGAAACTAATTCATGCAGATCCAAAGCTCTTGCT	.	.	Classification=Pathogenic
17	31214582	.	TTGTG	T	.	.	Classification=Pathogenic
17	31214585	.	T	TGA	.	.	Classification=Pathogenic
17	31214585	.	TG	T	.	.	Classification=Pathogenic
17	31214586	.	G	T	.	.	Classification=Pathogenic
17	31214587	.	T	G	.	.	Classification=Pathogenic
17	31214590	.	G	A	.	.	Classification=Pathogenic
17	31214592	.	A	AT	.	.	Classification=Benign
17	31215711	.	G	T	.	.	Classification=Benign
17	31218969	.	A	AT	.	.	Classification=Benign
17	31219119	.	G	C	.	.	Classification=Pathogenic
17	31219119	.	G	T	.	.	Classification=Pathogenic
17	31221838	.	T	TA	.	.	Classification=Benign
17	31221840	.	A	G	.	.	Classification=Pathogenic
17	31221842	.	A	G	.	.	Classification=Pathogenic
17	31221843	.	A	G	.	.	Classification=Pathogenic
17	31221847	.	C	G	.	.	Classification=Pathogenic
17	31221848	.	A	G	.	.	Classification=Pathogenic
17	31221848	.	A	T	.	.	Classification=Pathogenic
17	31221849	.	G	T	.	.	Classification=Pathogenic
17	31221859	.	G	GT	.	.	Classification=Pathogenic
17	31221887	.	T	A	.	.	Classification=Pathogenic
17	31221929	.	G	A	.	.	Classification=Pathogenic
17	31221929	.	G	C	.	.	Classification=Pathogenic
17	31221930	.	G	C	.	.	Classification=Pathogenic
17	31221930	.	G	T	.	.	Classification=Pathogenic
17	31221931	.	T	A	.	.	Classification=Pathogenic
17	31221931	.	T	C	.	.	Classification=Pathogenic
17	31221931	.	T	G	.	.	Classification=Pathogenic
17	31221932	.	A	C	.	.	Classification=Pathogenic
17	31221932	.	A	G	.	.	Classification=Pathogenic
17	31223441	.	C	A	.	.	Classification=Pathogenic
17	31223441	.	C	G	.	.	Classification=Pathogenic
17	31223441	.	CA	C	.	.	Classification=Pathogenic
17	31223442	.	A	G	.	.	Classification=Pathogenic
17	31223442	.	A	T	.	.	Classification=Pathogenic
17	31223443	.	G	A	.	.	Classification=Pathogenic
17	31223443	.	G	C	.	.	Classification=Pathogenic
17	31223443	.	G	T	.	.	Classification=Pathogenic
17	31223468	.	CA	C	.	.	Classification=Pathogenic
17	31223470	.	A	G	.	.	Classification=Pathogenic
17	31223500	.	GC	G	.	.	Classification=Pathogenic
17	31223567	.	G	A	.	.	Classification=Pathogenic
17	31223568	.	G	T	.	.	Classification=Pathogenic
17	31223569	.	T	A	.	.	Classification=Pathogenic
17	31223569	.	T	G	.	.	Classification=Pathogenic
17	31224526	.	A	C	.	.	Classification=Pathogenic
17	31225093	.	AGCAG	A	.	.	Classification=Pathogenic
17	31225098	.	G	T	.	.	Classification=Pathogenic
17	31225126	.	TTTTTTACGGGGTAGGA	T	.	.	Classification=Pathogenic
17	31225133	.	CG	C	.	.	Classification=Pathogenic
17	31225148	.	T	TA	.	.	Classification=Pathogenic
17	31225149	.	A	G	.	.	Classification=Benign
17	31225182	.	A	G	.	.	Classification=Benign
17	31225225	.	G	A	.	.	Classification=Benign
17	31226105	.	A	G	.	.	Classification=Benign
17	31226318	.	G	GAC	.	.	Classification=Benign
17	31226318	.	G	GACAC	.	.	Classification=Benign
17	31226318	.	G	GACACAC	.	.	Classification=Benign
17	31226318	.	G	GACACACAC	.	.	Classification=Benign
17	31226318	.	G	GACACACACAC	.	.	Classification=Benign
17	31226318	.	G	GACACACACACAC	.	.	Classification=Benign
17	31226425	.	T	A	.	.	Classification=Pathogenic
17	31226432	.	C	G	.	.	Classification=Pathogenic
17	31226432	.	CAG	C	.	.	Classification=Pathogenic
17	31226433	.	A	C	.	.	Classification=Pathogenic
17	31226433	.	A	G	.	.	Classification=Pathogenic
17	31226434	.	G	A	.	.	Classification=Pathogenic
17	31226455	.	C	T	.	.	Classification=Benign
17	31226520	.	G	A	.	.	Classification=Pathogenic
17	31226632	.	C	CAGTT	.	.	Classification=Pathogenic
17	31226644	.	A	T	.	.	Classification=Benign
17	31226683	.	AG	A	.	.	Classification=Pathogenic
17	31226685	.	G	C	.	.	Classification=Pathogenic
17	31226686	.	T	A	.	.	Classification=Pathogenic
17	31226686	.	T	C	.	.	Classification=Pathogenic
17	31226686	.	T	G	.	.	Classification=Pathogenic
17	31227216	.	A	C	.	.	Classification=Pathogenic
17	31227216	.	A	T	.	.	Classification=Pathogenic
17	31227217	.	G	A	.	.	Classification=Pathogenic
17	31227217	.	G	C	.	.	Classification=Pathogenic
17	31227290	.	A	C	.	.	Classification=Pathogenic
17	31227291	.	G	C	.	.	Classification=Pathogenic
17	31227291	.	G	T	.	.	Classification=Pathogenic
17	31227292	.	G	A	.	.	Classification=Pathogenic
17	31227292	.	G	T	.	.	Classification=Pathogenic
17	31227293	.	T	C	.	.	Classification=Pathogenic
17	31227294	.	A	G	.	.	Classification=Pathogenic
17	31227521	.	A	T	.	.	Classification=Pathogenic
17	31227522	.	G	A	.	.	Classification=Pathogenic
17	31227529	.	G	T	.	.	Classification=Pathogenic
17	31227550	.	G	T	.	.	Classification=Pathogenic
17	31227579	.	T	G	.	.	Classification=Pathogenic
17	31227605	.	A	AG	.	.	Classification=Pathogenic
17	31227607	.	G	A	.	.	Classification=Pathogenic
17	31227607	.	G	C	.	.	Classification=Pathogenic
17	31227607	.	G	T	.	.	Classification=Pathogenic
17	31227607	.	G	GA	.	.	Classification=Pathogenic
17	31227607	.	GT	G	.	.	Classification=Pathogenic
17	31227608	.	T	A	.	.	Classification=Pathogenic
17	31227608	.	T	C	.	.	Classification=Pathogenic
17	31227608	.	T	G	.	.	Classification=Pathogenic
17	31229007	.	C	G	.	.	Classification=Pathogenic
17	31229009	.	A	G	.	.	Classification=Pathogenic
17	31229011	.	A	G	.	.	Classification=Pathogenic
17	31229023	.	A	C	.	.	Classification=Pathogenic
17	31229023	.	A	G	.	.	Classification=Pathogenic
17	31229024	.	G	C	.	.	Classification=Pathogenic
17	31229024	.	G	T	.	.	Classification=Pathogenic
17	31229078	.	TG	T	.	.	Classification=Pathogenic
17	31229101	.	C	CT	.	.	Classification=Pathogenic
17	31229103	.	GAC	G	.	.	Classification=Pathogenic
17	31229159	.	G	A	.	.	Classification=Benign
17	31229221	.	CA	C	.	.	Classification=Pathogenic
17	31229229	.	G	T	.	.	Classification=Pathogenic
17	31229324	.	G	A	.	.	Classification=Pathogenic
17	31229348	.	TCAAATACGGAC	T	.	.	Classification=Pathogenic
17	31229387	.	A	ATT	.	.	Classification=Pathogenic
17	31229465	.	G	C	.	.	Classification=Pathogenic
17	31229466	.	G	A	.	.	Classification=Pathogenic
17	31229466	.	G	T	.	.	Classification=Pathogenic
17	31229833	.	A	G	.	.	Classification=Pathogenic
17	31229834	.	G	T	.	.	Classification=Pathogenic
17	31229969	.	G	C	.	.	Classification=Benign
17	31229974	.	G	C	.	.	Classification=Pathogenic
17	31229975	.	G	C	.	.	Classification=Pathogenic
17	31229975	.	G	T	.	.	Classification=Pathogenic
17	31229976	.	T	C	.	.	Classification=Pathogenic
17	31230246	.	CTATGTCTATATAGG	C	.	.	Classification=Pathogenic
17	31230258	.	A	T	.	.	Classification=Pathogenic
17	31230259	.	G	A	.	.	Classification=Pathogenic
17	31230259	.	G	T	.	.	Classification=Pathogenic
17	31230263	.	T	G	.	.	Classification=Pathogenic
17	31230345	.	A	T	.	.	Classification=Pathogenic
17	31230382	.	G	C	.	.	Classification=Pathogenic
17	31230383	.	G	A	.	.	Classification=Pathogenic
17	31230383	.	G	C	.	.	Classification=Pathogenic
17	31230383	.	G	GT	.	.	Classification=Pathogenic
17	31230383	.	GTGA	G	.	.	Classification=Pathogenic
17	31230384	.	T	A	.	.	Classification=Pathogenic
17	31230387	.	G	A	.	.	Classification=Pathogenic
17	31230834	.	T	G	.	.	Classification=Pathogenic
17	31230871	.	G	A	.	.	Classification=Pathogenic
17	31230926	.	G	A	.	.	Classification=Pathogenic
17	31230926	.	G	T	.	.	Classification=Pathogenic
17	31230927	.	T	C	.	.	Classification=Pathogenic
17	31230927	.	T	G	.	.	Classification=Pathogenic
17	31231275	.	T	G	.	.	Classification=Benign
17	31232071	.	A	G	.	.	Classification=Pathogenic
17	31232071	.	A	T	.	.	Classification=Pathogenic
17	31232072	.	G	A	.	.	Classification=Pathogenic
17	31232152	.	G	A	.	.	Classification=Pathogenic
17	31232155	.	G	T	.	.	Classification=Pathogenic
17	31232190	.	G	A	.	.	Classification=Pathogenic
17	31232190	.	G	T	.	.	Classification=Pathogenic
17	31232191	.	T	A	.	.	Classification=Pathogenic
17	31232191	.	T	C	.	.	Classification=Pathogenic
17	31232689	.	TTATTTCTCAGATACTTCACATTATTTATGAA	T	.	.	Classification=Pathogenic
17	31232697	.	C	G	.	.	Classification=Pathogenic
17	31232698	.	A	G	.	.	Classification=Pathogenic
17	31232699	.	G	C	.	.	Classification=Pathogenic
17	31232699	.	G	T	.	.	Classification=Pathogenic
17	31232699	.	GATACTTCAC	G	.	.	Classification=Pathogenic
17	31232726	.	T	A	.	.	Classification=Pathogenic
17	31232733	.	C	CT	.	.	Classification=Pathogenic
17	31232821	.	G	T	.	.	Classification=Pathogenic
17	31232881	.	G	A	.	.	Classification=Pathogenic
17	31232881	.	G	C	.	.	Classification=Pathogenic
17	31232881	.	G	T	.	.	Classification=Pathogenic
17	31232882	.	G	A	.	.	Classification=Pathogenic
17	31232882	.	G	C	.	.	Classification=Pathogenic
17	31232882	.	G	T	.	.	Classification=Pathogenic
17	31232883	.	T	A	.	.	Classification=Pathogenic
17	31232883	.	T	G	.	.	Classification=Pathogenic
17	31233001	.	G	A	.	.	Classification=Pathogenic
17	31233070	.	CA	C	.	.	Classification=Pathogenic
17	31233117	.	G	GTT	.	.	Classification=Pathogenic
17	31233213	.	G	A	.	.	Classification=Pathogenic
17	31233214	.	G	C	.	.	Classification=Pathogenic
17	31233214	.	G	T	.	.	Classification=Pathogenic
17	31233215	.	T	C	.	.	Classification=Pathogenic
17	31235593	.	AT	A	.	.	Classification=Benign
17	31235609	.	A	C	.	.	Classification=Pathogenic
17	31235609	.	A	G	.	.	Classification=Pathogenic
17	31235609	.	A	T	.	.	Classification=Pathogenic
17	31235610	.	G	A	.	.	Classification=Pathogenic
17	31235675	.	G	A	.	.	Classification=Pathogenic
17	31235692	.	GAA	G	.	.	Classification=Pathogenic
17	31235771	.	AG	A	.	.	Classification=Pathogenic
17	31235773	.	G	A	.	.	Classification=Pathogenic
17	31235773	.	G	T	.	.	Classification=Pathogenic
17	31235905	.	T	A	.	.	Classification=Pathogenic
17	31235916	.	A	G	.	.	Classification=Pathogenic
17	31235917	.	G	A	.	.	Classification=Pathogenic
17	31235917	.	G	C	.	.	Classification=Pathogenic
17	31235917	.	G	T	.	.	Classification=Pathogenic
17	31235987	.	T	TA	.	.	Classification=Pathogenic
17	31236022	.	G	A	.	.	Classification=Pathogenic
17	31236022	.	G	C	.	.	Classification=Pathogenic
17	31236022	.	G	T	.	.	Classification=Pathogenic
17	31236023	.	T	G	.	.	Classification=Pathogenic
17	31236044	.	A	T	.	.	Classification=Benign
17	31236058	.	T	TG	.	.	Classification=Benign
17	31236059	.	T	G	.	.	Classification=Benign
17	31248785	.	A	G	.	.	Classification=Benign
17	31248982	.	A	G	.	.	Classification=Pathogenic
17	31248982	.	A	T	.	.	Classification=Pathogenic
17	31248983	.	G	A	.	.	Classification=Pathogenic
17	31248983	.	G	C	.	.	Classification=Pathogenic
17	31248983	.	G	T	.	.	Classification=Pathogenic
17	31249118	.	AG	A	.	.	Classification=Pathogenic
17	31249120	.	G	C	.	.	Classification=Pathogenic
17	31249120	.	G	T	.	.	Classification=Pathogenic
17	31249121	.	T	A	.	.	Classification=Pathogenic
17	31250064	.	A	G	.	.	Classification=Pathogenic
17	31250230	.	G	A	.	.	Classification=Benign
17	31258342	.	A	C	.	.	Classification=Pathogenic
17	31258342	.	A	G	.	.	Classification=Pathogenic
17	31258343	.	G	A	.	.	Classification=Pathogenic
17	31258343	.	G	T	.	.	Classification=Pathogenic
17	31258430	.	AC	A	.	.	Classification=Pathogenic
17	31258439	.	A	G	.	.	Classification=Benign
17	31258444	.	GGATTTTAGATAAAAAGCCACCACCTAGAATCGAAAGGGGCTTGAAGTTAATGTCAAAGGTGAATTA	G	.	.	Classification=Pathogenic
17	31258491	.	T	G	.	.	Classification=Pathogenic
17	31258501	.	A	G	.	.	Classification=Pathogenic
17	31258501	.	A	T	.	.	Classification=Pathogenic
17	31258501	.	AG	A	.	.	Classification=Pathogenic
17	31258503	.	G	A	.	.	Classification=Pathogenic
17	31258503	.	G	C	.	.	Classification=Pathogenic
17	31258503	.	G	T	.	.	Classification=Pathogenic
17	31258504	.	T	C	.	.	Classification=Pathogenic
17	31258504	.	T	G	.	.	Classification=Pathogenic
17	31259029	.	TA	T	.	.	Classification=Pathogenic
17	31259030	.	A	C	.	.	Classification=Pathogenic
17	31259031	.	G	A	.	.	Classification=Pathogenic
17	31259071	.	GAA	G	.	.	Classification=Pathogenic
17	31259093	.	ATGATTTT	A	.	.	Classification=Pathogenic
17	31259124	.	ACGCAGGT	A	.	.	Classification=Pathogenic
17	31259130	.	G	A	.	.	Classification=Pathogenic
17	31259131	.	T	G	.	.	Classification=Pathogenic
17	31259134	.	T	G	.	.	Classification=Pathogenic
17	31259141	.	G	T	.	.	Classification=Pathogenic
17	31260367	.	A	G	.	.	Classification=Pathogenic
17	31260368	.	G	A	.	.	Classification=Pathogenic
17	31260368	.	G	T	.	.	Classification=Pathogenic
17	31260516	.	G	A	.	.	Classification=Pathogenic
17	31260516	.	G	C	.	.	Classification=Pathogenic
17	31260516	.	G	T	.	.	Classification=Pathogenic
17	31260517	.	T	G	.	.	Classification=Pathogenic
17	31260872	.	T	G	.	.	Classification=Pathogenic
17	31261690	.	TAAG	T	.	.	Classification=Pathogenic
17	31261692	.	A	G	.	.	Classification=Pathogenic
17	31261696	.	G	GT	.	.	Classification=Benign
17	31261707	.	CT	C	.	.	Classification=Pathogenic
17	31261709	.	A	C	.	.	Classification=Pathogenic
17	31261709	.	A	G	.	.	Classification=Pathogenic
17	31261709	.	AG	A	.	.	Classification=Pathogenic
17	31261710	.	G	A	.	.	Classification=Pathogenic
17	31261745	.	A	T	.	.	Classification=Pathogenic
17	31261765	.	A	AT	.	.	Classification=Pathogenic
17	31261816	.	C	CCTTA	.	.	Classification=Pathogenic
17	31261858	.	G	T	.	.	Classification=Pathogenic
17	31261859	.	T	C	.	.	Classification=Pathogenic
17	31261859	.	T	G	.	.	Classification=Pathogenic
17	31265227	.	A	C	.	.	Classification=Pathogenic
17	31265227	.	A	T	.	.	Classification=Pathogenic
17	31265228	.	G	C	.	.	Classification=Pathogenic
17	31265340	.	G	A	.	.	Classification=Pathogenic
17	31265340	.	G	C	.	.	Classification=Pathogenic
17	31265341	.	T	A	.	.	Classification=Pathogenic
17	31265341	.	T	C	.	.	Classification=Pathogenic
17	31265341	.	T	G	.	.	Classification=Pathogenic
17	31304591	.	G	C	.	.	Classification=Benign
17	31318685	.	A	G	.	.	Classification=Benign
17	31325817	.	TAGG	T	.	.	Classification=Pathogenic
17	31325818	.	A	C	.	.	Classification=Pathogenic
17	31325818	.	A	G	.	.	Classification=Pathogenic
17	31325818	.	A	T	.	.	Classification=Pathogenic
17	31325819	.	G	T	.	.	Classification=Pathogenic
17	31325840	.	AT	A	.	.	Classification=Pathogenic
17	31325861	.	AT	A	.	.	Classification=Pathogenic
17	31325996	.	AC	A	.	.	Classification=Pathogenic
17	31326004	.	G	GTCTC	.	.	Classification=Pathogenic
17	31326018	.	T	G	.	.	Classification=Pathogenic
17	31326031	.	AACTCCTGGGTC	A	.	.	Classification=Pathogenic
17	31326033	.	C	G	.	.	Classification=Pathogenic
17	31326037	.	TGGGTC	T	.	.	Classification=Pathogenic
17	31326144	.	G	T	.	.	Classification=Benign
17	31326174	.	CT	C	.	.	Classification=Pathogenic
17	31326245	.	CTATTAAA	C	.	.	Classification=Pathogenic
17	31326248	.	TTAAAG	T	.	.	Classification=Pathogenic
17	31326249	.	TAA	T	.	.	Classification=Pathogenic
17	31326250	.	A	T	.	.	Classification=Pathogenic
17	31326252	.	A	C	.	.	Classification=Pathogenic
17	31326252	.	AG	A	.	.	Classification=Pathogenic
17	31326253	.	G	A	.	.	Classification=Pathogenic
17	31326253	.	G	T	.	.	Classification=Pathogenic
17	31326254	.	T	C	.	.	Classification=Pathogenic
17	31326254	.	TA	T	.	.	Classification=Pathogenic
17	31326257	.	G	A	.	.	Classification=Pathogenic
17	31327454	.	GAGTTTAATTCTTCTCCACTTCACCCCGTCACCACCACTTTCCAGGTTGGTTCTACTGCTGTCCA	G	.	.	Classification=Pathogenic
17	31327485	.	C	G	.	.	Classification=Pathogenic
17	31327497	.	A	C	.	.	Classification=Pathogenic
17	31327497	.	A	G	.	.	Classification=Pathogenic
17	31327498	.	G	A	.	.	Classification=Pathogenic
17	31327582	.	T	A	.	.	Classification=Pathogenic
17	31327604	.	T	TGCCTAGTAGATGAGAACCAGTTCACCTTAACCATTGCAAACCAGGGCAC	.	.	Classification=Pathogenic
17	31327630	.	C	CT	.	.	Classification=Pathogenic
17	31327724	.	G	T	.	.	Classification=Pathogenic
17	31327839	.	G	A	.	.	Classification=Pathogenic
17	31327839	.	G	C	.	.	Classification=Pathogenic
17	31327839	.	G	T	.	.	Classification=Pathogenic
17	31327840	.	G	C	.	.	Classification=Pathogenic
17	31327841	.	T	C	.	.	Classification=Pathogenic
17	31327841	.	T	G	.	.	Classification=Pathogenic
17	31327956	.	G	A	.	.	Classification=Benign
17	31330294	.	A	G	.	.	Classification=Pathogenic
17	31330295	.	G	C	.	.	Classification=Pathogenic
17	31330295	.	G	T	.	.	Classification=Pathogenic
17	31330351	.	G	T	.	.	Classification=Pathogenic
17	31330404	.	CTTTA	C	.	.	Classification=Pathogenic
17	31330415	.	C	CTATTA	.	.	Classification=Pathogenic
17	31330417	.	A	AT	.	.	Classification=Pathogenic
17	31330417	.	AT	A	.	.	Classification=Pathogenic
17	31330420	.	A	AG	.	.	Classification=Pathogenic
17	31330422	.	T	A	.	.	Classification=Pathogenic
17	31330423	.	A	T	.	.	Classification=Pathogenic
17	31330429	.	CT	C	.	.	Classification=Pathogenic
17	31330454	.	C	CGG	.	.	Classification=Pathogenic
17	31330474	.	TGTATTTCTGGATTTAGCAAATCTAGTAA	T	.	.	Classification=Pathogenic
17	31330491	.	CAAATCTAG	C	.	.	Classification=Pathogenic
17	31330499	.	G	A	.	.	Classification=Pathogenic
17	31330499	.	G	C	.	.	Classification=Pathogenic
17	31330500	.	T	C	.	.	Classification=Pathogenic
17	31330500	.	T	G	.	.	Classification=Pathogenic
17	31330500	.	T	TA	.	.	Classification=Pathogenic
17	31330502	.	A	T	.	.	Classification=Pathogenic
17	31330503	.	G	A	.	.	Classification=Pathogenic
17	31330830	.	A	G	.	.	Classification=Pathogenic
17	31334652	.	A	ACTTTCTT	.	.	Classification=Pathogenic
17	31335032	.	G	A	.	.	Classification=Pathogenic
17	31335032	.	G	C	.	.	Classification=Pathogenic
17	31335032	.	G	T	.	.	Classification=Pathogenic
17	31335300	.	A	ATATAGGATTATATGTAGGATTATATTTATAATATAAATATATATT	.	.	Classification=Benign
17	31336328	.	A	G	.	.	Classification=Pathogenic
17	31336331	.	A	C	.	.	Classification=Pathogenic
17	31336470	.	CAAGGT	C	.	.	Classification=Pathogenic
17	31336474	.	G	A	.	.	Classification=Pathogenic
17	31336474	.	G	T	.	.	Classification=Pathogenic
17	31336475	.	T	G	.	.	Classification=Pathogenic
17	31336630	.	TACA	T	.	.	Classification=Pathogenic
17	31336634	.	G	A	.	.	Classification=Pathogenic
17	31336801	.	A	ACGTTGTTACTTTCTTAGTAGCCACAGGTCCGCTCTCCCTTAGAG	.	.	Classification=Pathogenic
17	31336913	.	TG	T	.	.	Classification=Pathogenic
17	31336914	.	G	A	.	.	Classification=Pathogenic
17	31336915	.	G	A	.	.	Classification=Pathogenic
17	31336915	.	G	C	.	.	Classification=Pathogenic
17	31336915	.	G	T	.	.	Classification=Pathogenic
17	31336916	.	T	C	.	.	Classification=Pathogenic
17	31336916	.	T	G	.	.	Classification=Pathogenic
17	31336918	.	A	G	.	.	Classification=Pathogenic
17	31337357	.	T	G	.	.	Classification=Pathogenic
17	31337365	.	C	G	.	.	Classification=Pathogenic
17	31337366	.	A	G	.	.	Classification=Pathogenic
17	31337366	.	A	T	.	.	Classification=Pathogenic
17	31337367	.	G	A	.	.	Classification=Pathogenic
17	31337367	.	G	T	.	.	Classification=Pathogenic
17	31337431	.	T	TG	.	.	Classification=Pathogenic
17	31337516	.	T	A	.	.	Classification=Pathogenic
17	31337516	.	T	G	.	.	Classification=Pathogenic
17	31337520	.	A	T	.	.	Classification=Pathogenic
17	31337580	.	G	T	.	.	Classification=Pathogenic
17	31337582	.	G	T	.	.	Classification=Pathogenic
17	31337583	.	G	A	.	.	Classification=Pathogenic
17	31337583	.	G	C	.	.	Classification=Pathogenic
17	31337583	.	G	T	.	.	Classification=Pathogenic
17	31337584	.	T	A	.	.	Classification=Pathogenic
17	31337584	.	T	C	.	.	Classification=Pathogenic
17	31337608	.	C	G	.	.	Classification=Pathogenic
17	31337817	.	A	C	.	.	Classification=Pathogenic
17	31337817	.	A	G	.	.	Classification=Pathogenic
17	31337817	.	A	T	.	.	Classification=Pathogenic
17	31337818	.	G	C	.	.	Classification=Pathogenic
17	31337818	.	G	T	.	.	Classification=Pathogenic
17	31337859	.	AGTGGACAGAACTAGCTCAAAGGTATGTCCTAAATTAAATATAAGTTGTAAAAATATGCATATTGT	A	.	.	Classification=Pathogenic
17	31337879	.	AG	A	.	.	Classification=Pathogenic
17	31337881	.	G	A	.	.	Classification=Pathogenic
17	31337881	.	G	C	.	.	Classification=Pathogenic
17	31337881	.	G	T	.	.	Classification=Pathogenic
17	31337881	.	GT	G	.	.	Classification=Pathogenic
17	31337882	.	T	A	.	.	Classification=Pathogenic
17	31338012	.	CT	C	.	.	Classification=Benign
17	31338022	.	C	A	.	.	Classification=Pathogenic
17	31338022	.	C	G	.	.	Classification=Pathogenic
17	31338023	.	A	G	.	.	Classification=Pathogenic
17	31338024	.	G	C	.	.	Classification=Pathogenic
17	31338024	.	G	T	.	.	Classification=Pathogenic
17	31338129	.	TTCTTAGCAAG	T	.	.	Classification=Pathogenic
17	31338139	.	G	C	.	.	Classification=Pathogenic
17	31338140	.	G	T	.	.	Classification=Pathogenic
17	31338141	.	T	A	.	.	Classification=Pathogenic
17	31338141	.	T	G	.	.	Classification=Pathogenic
17	31338142	.	A	C	.	.	Classification=Pathogenic
17	31338702	.	A	C	.	.	Classification=Pathogenic
17	31338702	.	A	T	.	.	Classification=Pathogenic
17	31338704	.	G	T	.	.	Classification=Pathogenic
17	31338748	.	A	G	.	.	Classification=Pathogenic
17	31338751	.	TCTGATAGAAG	T	.	.	Classification=Pathogenic
17	31338754	.	GA	G	.	.	Classification=Pathogenic
17	31338759	.	AAGCT	A	.	.	Classification=Pathogenic
17	31338802	.	TAAG	T	.	.	Classification=Pathogenic
17	31338806	.	G	C	.	.	Classification=Pathogenic
17	31338806	.	GT	G	.	.	Classification=Pathogenic
17	31338807	.	T	C	.	.	Classification=Pathogenic
17	31338808	.	A	T	.	.	Classification=Pathogenic
17	31340499	.	T	G	.	.	Classification=Benign
17	31340503	.	A	G	.	.	Classification=Pathogenic
17	31340503	.	A	T	.	.	Classification=Pathogenic
17	31340504	.	G	A	.	.	Classification=Pathogenic
17	31340504	.	G	C	.	.	Classification=Pathogenic
17	31340585	.	T	TA	.	.	Classification=Pathogenic
17	31340609	.	GC	G	.	.	Classification=Pathogenic
17	31340635	.	TCAATGACAAGGTAAGCAAA	T	.	.	Classification=Pathogenic
17	31340646	.	G	A	.	.	Classification=Pathogenic
17	31340646	.	G	T	.	.	Classification=Pathogenic
17	31340646	.	G	GA	.	.	Classification=Pathogenic
17	31343005	.	A	G	.	.	Classification=Pathogenic
17	31343006	.	T	G	.	.	Classification=Pathogenic
17	31343006	.	T	TAGAGTCCAGAGGAAGTATTTATGGCA	.	.	Classification=Pathogenic
17	31343007	.	A	G	.	.	Classification=Pathogenic
17	31343008	.	G	A	.	.	Classification=Pathogenic
17	31343008	.	G	C	.	.	Classification=Pathogenic
17	31343008	.	G	T	.	.	Classification=Pathogenic
17	31343018	.	G	T	.	.	Classification=Pathogenic
17	31343135	.	G	C	.	.	Classification=Pathogenic
17	31343135	.	G	T	.	.	Classification=Pathogenic
17	31343136	.	G	A	.	.	Classification=Pathogenic
17	31343136	.	G	C	.	.	Classification=Pathogenic
17	31343136	.	G	T	.	.	Classification=Pathogenic
17	31343137	.	T	C	.	.	Classification=Pathogenic
17	31343138	.	A	C	.	.	Classification=Pathogenic
17	31343172	.	C	G	.	.	Classification=Benign
17	31349113	.	TTTGTA	T	.	.	Classification=Pathogenic
17	31349118	.	A	G	.	.	Classification=Pathogenic
17	31349119	.	G	T	.	.	Classification=Pathogenic
17	31349124	.	C	A	.	.	Classification=Pathogenic
17	31349249	.	C	T	.	.	Classification=Pathogenic
17	31349252	.	G	A	.	.	Classification=Pathogenic
17	31349253	.	T	C	.	.	Classification=Pathogenic
17	31350170	.	GT	G	.	.	Classification=Benign
17	31350178	.	TTTAGCTTTACTTACAGTGTCTGAAGAAG	T	.	.	Classification=Pathogenic
17	31350281	.	GA	G	.	.	Classification=Pathogenic
17	31350306	.	ACCCTTCCTATAGGTAAGT	A	.	.	Classification=Pathogenic
17	31350317	.	AG	A	.	.	Classification=Pathogenic
17	31352255	.	A	C	.	.	Classification=Pathogenic
17	31352256	.	G	A	.	.	Classification=Pathogenic
17	31352256	.	G	C	.	.	Classification=Pathogenic
17	31352258	.	A	T	.	.	Classification=Pathogenic
17	31352372	.	G	GT	.	.	Classification=Pathogenic
17	31352381	.	C	T	.	.	Classification=Pathogenic
17	31352394	.	C	T	.	.	Classification=Benign
17	31352403	.	AGAAGTTGCTTG	A	.	.	Classification=Pathogenic
17	31352414	.	G	T	.	.	Classification=Pathogenic
17	31352415	.	G	A	.	.	Classification=Pathogenic
17	31352415	.	G	T	.	.	Classification=Pathogenic
17	31356583	.	G	A	.	.	Classification=Pathogenic
17	31356958	.	A	G	.	.	Classification=Pathogenic
17	31356959	.	G	A	.	.	Classification=Pathogenic
17	31357013	.	GT	G	.	.	Classification=Pathogenic
17	31357091	.	G	A	.	.	Classification=Pathogenic
17	31357091	.	G	C	.	.	Classification=Pathogenic
17	31357092	.	T	A	.	.	Classification=Pathogenic
17	31357092	.	T	C	.	.	Classification=Pathogenic
17	31357092	.	T	G	.	.	Classification=Pathogenic
17	31357250	.	C	G	.	.	Classification=Pathogenic
17	31357267	.	A	C	.	.	Classification=Pathogenic
17	31357267	.	A	G	.	.	Classification=Pathogenic
17	31357268	.	G	A	.	.	Classification=Pathogenic
17	31357268	.	G	C	.	.	Classification=Pathogenic
17	31357293	.	GA	G	.	.	Classification=Pathogenic
17	31357366	.	TTGTG	T	.	.	Classification=Pathogenic
17	31357370	.	G	T	.	.	Classification=Pathogenic
17	31357372	.	A	C	.	.	Classification=Pathogenic
17	31358477	.	TA	T	.	.	Classification=Pathogenic
17	31358478	.	A	G	.	.	Classification=Pathogenic
17	31358479	.	G	A	.	.	Classification=Pathogenic
17	31358479	.	G	C	.	.	Classification=Pathogenic
17	31358619	.	CAA	C	.	.	Classification=Pathogenic
17	31358624	.	T	G	.	.	Classification=Pathogenic
17	31358715	.	A	T	.	.	Classification=Pathogenic
17	31358967	.	A	C	.	.	Classification=Pathogenic
17	31358968	.	G	A	.	.	Classification=Pathogenic
17	31360445	.	TA	T	.	.	Classification=Benign
17	31360484	.	C	G	.	.	Classification=Pathogenic
17	31360485	.	A	T	.	.	Classification=Pathogenic
17	31360486	.	G	A	.	.	Classification=Pathogenic
17	31360866	.	T	TGAAG	.	.	Classification=Benign
17	31373798	.	T	A	.	.	Classification=Benign
17	31374281	.	G	A	.	.	Classification=Benign
17	31374740	.	G	T	.	.	Classification=Benign
17	31375126	.	T	A	.	.	Classification=Benign
17	31939443	.	A	G	.	.	Classification=Benign
17	31983105	.	G	C	.	.	Classification=Pathogenic
17	32488049	.	C	T	.	.	Classification=Benign
17	32748944	.	G	A	.	.	Classification=Benign
17	32933275	.	TGGAGAATGAAGACTGGATCGAAGATGCCTCGTAA	T	.	.	Classification=Pathogenic
17	34580843	.	G	A	.	.	Classification=Benign
17	34626239	.	G	A	.	.	Classification=Benign
17	34628444	.	G	A	.	.	Classification=Benign
17	34629087	.	G	C	.	.	Classification=Benign
17	34634732	.	C	A	.	.	Classification=Benign
17	34635031	.	C	T	.	.	Classification=Benign
17	34635045	.	C	A	.	.	Classification=Benign
17	34635741	.	C	A	.	.	Classification=Benign
17	34636054	.	G	A	.	.	Classification=Benign
17	34636126	.	G	T	.	.	Classification=Benign
17	34637950	.	C	T	.	.	Classification=Benign
17	34637956	.	G	T	.	.	Classification=Benign
17	34942908	.	T	C	.	.	Classification=Benign
17	34991840	.	G	T	.	.	Classification=Benign
17	34991956	.	A	G	.	.	Classification=Pathogenic
17	34992569	.	G	A	.	.	Classification=Benign
17	34992620	.	G	A	.	.	Classification=Benign
17	35004301	.	G	A	.	.	Classification=Benign
17	35004437	.	G	A	.	.	Classification=Benign
17	35100950	.	A	G	.	.	Classification=Benign
17	35101038	.	T	A	.	.	Classification=Pathogenic
17	35101039	.	GGAA	G	.	.	Classification=Benign
17	35101246	.	T	A	.	.	Classification=Benign
17	35101255	.	T	A	.	.	Classification=Benign
17	35101309	.	T	G	.	.	Classification=Benign
17	35101366	.	C	T	.	.	Classification=Pathogenic
17	35103123	.	C	A	.	.	Classification=Benign
17	35103515	.	C	T	.	.	Classification=Benign
17	35103536	.	A	G	.	.	Classification=Benign
17	35103545	.	C	T	.	.	Classification=Pathogenic
17	35106384	.	A	G	.	.	Classification=Pathogenic
17	35106385	.	C	A	.	.	Classification=Pathogenic
17	35106406	.	G	T	.	.	Classification=Benign
17	35106488	.	C	T	.	.	Classification=Benign
17	35106913	.	A	C	.	.	Classification=Benign
17	35107015	.	C	T	.	.	Classification=Benign
17	35107117	.	A	G	.	.	Classification=Benign
17	35107124	.	TG	T	.	.	Classification=Benign
17	35107368	.	G	A	.	.	Classification=Pathogenic
17	35107407	.	CTT	C	.	.	Classification=Pathogenic
17	35116913	.	T	C	.	.	Classification=Benign
17	35118547	.	C	A	.	.	Classification=Pathogenic
17	35118557	.	A	T	.	.	Classification=Benign
17	35118559	.	C	CGCCATTCACGGGGAAAGCCGAGAACTGA	.	.	Classification=Pathogenic
17	35119109	.	A	AC	.	.	Classification=Pathogenic
17	35119110	.	C	A	.	.	Classification=Pathogenic
17	35119173	.	C	T	.	.	Classification=Pathogenic
17	35119553	.	T	G	.	.	Classification=Benign
17	35119651	.	C	A	.	.	Classification=Benign
17	35142033	.	G	A	.	.	Classification=Benign
17	35150223	.	G	A	.	.	Classification=Benign
17	35150240	.	C	T	.	.	Classification=Benign
17	35155226	.	C	T	.	.	Classification=Benign
17	35163815	.	G	C	.	.	Classification=Benign
17	35164145	.	A	G	.	.	Classification=Benign
17	35170312	.	A	G	.	.	Classification=Benign
17	35175715	.	A	G	.	.	Classification=Benign
17	35175918	.	G	A	.	.	Classification=Benign
17	35176903	.	G	A	.	.	Classification=Benign
17	35177615	.	G	C	.	.	Classification=Pathogenic
17	35185974	.	G	A	.	.	Classification=Benign
17	35186004	.	A	T	.	.	Classification=Benign
17	35186630	.	A	G	.	.	Classification=Benign
17	35258866	.	A	G	.	.	Classification=Benign
17	35353764	.	T	C	.	.	Classification=Benign
17	35479525	.	T	A	.	.	Classification=Benign
17	35480011	.	A	T	.	.	Classification=Benign
17	35554434	.	T	G	.	.	Classification=Benign
17	35554715	.	A	G	.	.	Classification=Benign
17	35557703	.	T	C	.	.	Classification=Benign
17	35576867	.	A	G	.	.	Classification=Benign
17	35577025	.	GTTAAGGCCTTACC	G	.	.	Classification=Pathogenic
17	35577246	.	CT	C	.	.	Classification=Pathogenic
17	35577263	.	C	T	.	.	Classification=Pathogenic
17	35577895	.	C	A	.	.	Classification=Pathogenic
17	35577895	.	C	G	.	.	Classification=Pathogenic
17	35577895	.	C	T	.	.	Classification=Pathogenic
17	35577994	.	CTG	C	.	.	Classification=Pathogenic
17	35745155	.	C	G	.	.	Classification=Benign
17	35745226	.	C	T	.	.	Classification=Benign
17	35750409	.	A	C	.	.	Classification=Benign
17	35822498	.	A	G	.	.	Classification=Benign
17	35824241	.	C	CT	.	.	Classification=Benign
17	35838597	.	G	GT	.	.	Classification=Benign
17	35842151	.	G	A	.	.	Classification=Benign
17	35844586	.	A	G	.	.	Classification=Benign
17	35844631	.	CGGCTATGGTGGAGACAGAAGTGGGGGT	C	.	.	Classification=Benign
17	35844643	.	A	G	.	.	Classification=Benign
17	35844658	.	T	C	.	.	Classification=Benign
17	35844802	.	T	TGGAGGAGATCGAGGAGGTTAC	.	.	Classification=Benign
17	35844923	.	G	A	.	.	Classification=Benign
17	36537410	.	C	G	.	.	Classification=Benign
17	36602314	.	C	G	.	.	Classification=Benign
17	37258272	.	G	A	.	.	Classification=Benign
17	37259341	.	C	T	.	.	Classification=Benign
17	37277067	.	C	T	.	.	Classification=Benign
17	37542185	.	C	G	.	.	Classification=Benign
17	37542288	.	T	G	.	.	Classification=Benign
17	37686689	.	C	T	.	.	Classification=Benign
17	37686969	.	T	C	.	.	Classification=Benign
17	37699379	.	C	G	.	.	Classification=Benign
17	37700972	.	C	T	.	.	Classification=Benign
17	37701274	.	C	T	.	.	Classification=Benign
17	37710575	.	C	T	.	.	Classification=Benign
17	37733553	.	TTACCTG	T	.	.	Classification=Pathogenic
17	37733556	.	C	A	.	.	Classification=Pathogenic
17	37733556	.	C	T	.	.	Classification=Pathogenic
17	37733682	.	G	C	.	.	Classification=Benign
17	37739439	.	C	A	.	.	Classification=Pathogenic
17	37739439	.	C	G	.	.	Classification=Pathogenic
17	37739439	.	C	T	.	.	Classification=Pathogenic
17	37739564	.	G	A	.	.	Classification=Benign
17	37739867	.	G	C	.	.	Classification=Benign
17	37744313	.	C	G	.	.	Classification=Benign
17	37744476	.	A	C	.	.	Classification=Benign
17	37744535	.	GCCTA	G	.	.	Classification=Pathogenic
17	37744539	.	A	C	.	.	Classification=Pathogenic
17	38325942	.	C	T	.	.	Classification=Benign
17	38326103	.	C	T	.	.	Classification=Benign
17	38329428	.	A	G	.	.	Classification=Benign
17	38329429	.	C	T	.	.	Classification=Benign
17	38329889	.	T	C	.	.	Classification=Benign
17	38333207	.	C	G	.	.	Classification=Benign
17	38333618	.	G	C	.	.	Classification=Benign
17	38334703	.	C	T	.	.	Classification=Pathogenic
17	38335201	.	G	A	.	.	Classification=Benign
17	38343192	.	G	A	.	.	Classification=Pathogenic
17	38343282	.	C	G	.	.	Classification=Benign
17	38343373	.	C	CT	.	.	Classification=Pathogenic
17	38561927	.	C	T	.	.	Classification=Benign
17	38707806	.	A	G	.	.	Classification=Benign
17	38738846	.	T	C	.	.	Classification=Benign
17	38739572	.	C	T	.	.	Classification=Benign
17	38740281	.	C	T	.	.	Classification=Benign
17	38878112	.	C	T	.	.	Classification=Benign
17	39202394	.	C	A	.	.	Classification=Benign
17	39462305	.	T	A	.	.	Classification=Benign
17	39470710	.	G	A	.	.	Classification=Benign
17	39494316	.	G	A	.	.	Classification=Benign
17	39517667	.	T	A	.	.	Classification=Benign
17	39526039	.	G	A	.	.	Classification=Benign
17	39605829	.	C	T	.	.	Classification=Benign
17	39672243	.	T	C	.	.	Classification=Benign
17	39673513	.	C	T	.	.	Classification=Pathogenic
17	39673661	.	G	A	.	.	Classification=Benign
17	39723600	.	A	G	.	.	Classification=Benign
17	39724797	.	G	A	.	.	Classification=Benign
17	39745316	.	C	T	.	.	Classification=Benign
17	39871571	.	G	A	.	.	Classification=Benign
17	40015818	.	C	T	.	.	Classification=Benign
17	40016854	.	C	T	.	.	Classification=Benign
17	40076870	.	G	A	.	.	Classification=Benign
17	40293442	.	A	AT	.	.	Classification=Benign
17	40344694	.	C	T	.	.	Classification=Benign
17	40398615	.	T	G	.	.	Classification=Benign
17	40406856	.	C	T	.	.	Classification=Benign
17	40452992	.	C	T	.	.	Classification=Benign
17	40487189	.	C	T	.	.	Classification=Benign
17	40555417	.	G	T	.	.	Classification=Benign
17	40631591	.	C	A	.	.	Classification=Pathogenic
17	40632221	.	G	A	.	.	Classification=Pathogenic
17	40636101	.	AT	A	.	.	Classification=Pathogenic
17	40636744	.	G	A	.	.	Classification=Benign
17	40703412	.	G	A	.	.	Classification=Benign
17	40751196	.	C	T	.	.	Classification=Benign
17	40754677	.	G	C	.	.	Classification=Benign
17	40754960	.	G	A	.	.	Classification=Benign
17	40819163	.	T	C	.	.	Classification=Pathogenic
17	40819163	.	T	G	.	.	Classification=Pathogenic
17	40819515	.	A	G	.	.	Classification=Pathogenic
17	40819516	.	C	T	.	.	Classification=Pathogenic
17	40822274	.	C	T	.	.	Classification=Benign
17	40822281	.	A	G	.	.	Classification=Benign
17	40864865	.	C	G	.	.	Classification=Benign
17	40878150	.	G	A	.	.	Classification=Benign
17	41034702	.	G	GCAGCAGCTTGGCTGGCAGCAGCTGGTCTCA	.	.	Classification=Benign
17	41041188	.	GC	G	.	.	Classification=Benign
17	41502347	.	C	T	.	.	Classification=Benign
17	41502590	.	G	A	.	.	Classification=Benign
17	41503068	.	C	T	.	.	Classification=Benign
17	41503074	.	C	G	.	.	Classification=Benign
17	41503472	.	T	C	.	.	Classification=Benign
17	41503991	.	C	G	.	.	Classification=Benign
17	41505023	.	T	A	.	.	Classification=Benign
17	41505102	.	C	T	.	.	Classification=Benign
17	41505114	.	G	C	.	.	Classification=Benign
17	41505347	.	G	T	.	.	Classification=Benign
17	41505374	.	A	G	.	.	Classification=Benign
17	41567173	.	C	CA	.	.	Classification=Benign
17	41567480	.	C	CCCACTTCCTCCACTATGACCACCT	.	.	Classification=Benign
17	41567795	.	T	C	.	.	Classification=Benign
17	41571505	.	C	T	.	.	Classification=Pathogenic
17	41583199	.	T	TG	.	.	Classification=Benign
17	41583206	.	G	C	.	.	Classification=Benign
17	41583759	.	C	T	.	.	Classification=Pathogenic
17	41585059	.	T	G	.	.	Classification=Pathogenic
17	41586555	.	C	T	.	.	Classification=Benign
17	41586642	.	G	A	.	.	Classification=Benign
17	41611442	.	C	T	.	.	Classification=Benign
17	41612554	.	G	A	.	.	Classification=Benign
17	41612568	.	G	A	.	.	Classification=Benign
17	41621023	.	C	T	.	.	Classification=Benign
17	41621074	.	G	A	.	.	Classification=Benign
17	41621590	.	C	G	.	.	Classification=Benign
17	41621590	.	C	T	.	.	Classification=Benign
17	41624353	.	C	G	.	.	Classification=Benign
17	41724998	.	C	T	.	.	Classification=Benign
17	41727813	.	C	A	.	.	Classification=Benign
17	41734324	.	C	T	.	.	Classification=Benign
17	41755741	.	C	T	.	.	Classification=Benign
17	41755742	.	G	A	.	.	Classification=Benign
17	41756007	.	A	AC	.	.	Classification=Benign
17	41767421	.	G	A	.	.	Classification=Benign
17	41767511	.	G	A	.	.	Classification=Benign
17	41768833	.	G	A	.	.	Classification=Benign
17	41769109	.	G	A	.	.	Classification=Benign
17	41769418	.	C	T	.	.	Classification=Pathogenic
17	41769460	.	G	A	.	.	Classification=Benign
17	41769511	.	C	T	.	.	Classification=Benign
17	41769897	.	C	T	.	.	Classification=Benign
17	41771747	.	G	A	.	.	Classification=Benign
17	41816813	.	A	G	.	.	Classification=Benign
17	41817204	.	G	A	.	.	Classification=Pathogenic
17	41818087	.	A	G	.	.	Classification=Pathogenic
17	41818390	.	A	G	.	.	Classification=Benign
17	41818412	.	C	G	.	.	Classification=Pathogenic
17	41819214	.	A	G	.	.	Classification=Benign
17	41819527	.	C	A	.	.	Classification=Pathogenic
17	41819527	.	C	G	.	.	Classification=Pathogenic
17	41819587	.	GA	G	.	.	Classification=Pathogenic
17	41819772	.	G	A	.	.	Classification=Benign
17	41820462	.	G	A	.	.	Classification=Pathogenic
17	41821090	.	G	A	.	.	Classification=Pathogenic
17	41821818	.	G	A	.	.	Classification=Pathogenic
17	41844867	.	G	A	.	.	Classification=Benign
17	41847047	.	G	A	.	.	Classification=Benign
17	41935363	.	G	A	.	.	Classification=Benign
17	41935750	.	G	A	.	.	Classification=Pathogenic
17	41936535	.	G	A	.	.	Classification=Pathogenic
17	41955461	.	TC	T	.	.	Classification=Benign
17	41973753	.	C	T	.	.	Classification=Benign
17	41977224	.	T	G	.	.	Classification=Benign
17	42114040	.	C	T	.	.	Classification=Benign
17	42217205	.	T	C	.	.	Classification=Benign
17	42217404	.	GCCTGTGGCTTGGTGGTA	G	.	.	Classification=Pathogenic
17	42218219	.	G	T	.	.	Classification=Benign
17	42313892	.	T	C	.	.	Classification=Benign
17	42314228	.	C	T	.	.	Classification=Benign
17	42314362	.	C	G	.	.	Classification=Benign
17	42314429	.	T	C	.	.	Classification=Benign
17	42314620	.	C	T	.	.	Classification=Benign
17	42315161	.	A	C	.	.	Classification=Benign
17	42315163	.	T	A	.	.	Classification=Benign
17	42315981	.	G	T	.	.	Classification=Benign
17	42322413	.	T	C	.	.	Classification=Pathogenic
17	42322862	.	G	C	.	.	Classification=Benign
17	42324520	.	C	T	.	.	Classification=Benign
17	42324862	.	C	T	.	.	Classification=Benign
17	42326146	.	C	T	.	.	Classification=Benign
17	42326452	.	G	A	.	.	Classification=Benign
17	42329778	.	T	C	.	.	Classification=Pathogenic
17	42337250	.	G	A	.	.	Classification=Benign
17	42337524	.	C	T	.	.	Classification=Benign
17	42337566	.	C	T	.	.	Classification=Benign
17	42337723	.	G	C	.	.	Classification=Benign
17	42337874	.	A	AACTCCTTGACCTGAGGGAAT	.	.	Classification=Benign
17	42338501	.	TGACCTGAGGGAATACTCCTTGACCTGAGGGAATACTCCTG	T	.	.	Classification=Benign
17	42339414	.	C	CA	.	.	Classification=Benign
17	42345817	.	C	G	.	.	Classification=Benign
17	42345822	.	G	A	.	.	Classification=Benign
17	42346926	.	T	C	.	.	Classification=Benign
17	42346963	.	C	T	.	.	Classification=Benign
17	42403096	.	A	C	.	.	Classification=Benign
17	42403689	.	C	T	.	.	Classification=Benign
17	42403872	.	T	C	.	.	Classification=Benign
17	42403921	.	A	T	.	.	Classification=Benign
17	42404497	.	T	C	.	.	Classification=Benign
17	42405644	.	C	T	.	.	Classification=Benign
17	42405673	.	T	A	.	.	Classification=Benign
17	42422626	.	C	A	.	.	Classification=Pathogenic
17	42536488	.	GGC	G	.	.	Classification=Pathogenic
17	42536656	.	G	T	.	.	Classification=Pathogenic
17	42537363	.	G	GTGGGATGCGCCCC	.	.	Classification=Benign
17	42537397	.	G	A	.	.	Classification=Pathogenic
17	42537468	.	C	T	.	.	Classification=Pathogenic
17	42537471	.	G	T	.	.	Classification=Pathogenic
17	42537546	.	G	C	.	.	Classification=Pathogenic
17	42538414	.	C	T	.	.	Classification=Pathogenic
17	42538486	.	G	A	.	.	Classification=Pathogenic
17	42538703	.	AT	A	.	.	Classification=Pathogenic
17	42538770	.	AC	A	.	.	Classification=Benign
17	42543026	.	A	G	.	.	Classification=Pathogenic
17	42544215	.	C	A	.	.	Classification=Benign
17	42562786	.	C	A	.	.	Classification=Benign
17	42563552	.	G	T	.	.	Classification=Benign
17	42565656	.	C	G	.	.	Classification=Pathogenic
17	42572959	.	G	A	.	.	Classification=Benign
17	42573361	.	A	T	.	.	Classification=Benign
17	42574190	.	A	G	.	.	Classification=Benign
17	42612520	.	TG	T	.	.	Classification=Benign
17	42612914	.	T	G	.	.	Classification=Benign
17	42614454	.	G	T	.	.	Classification=Benign
17	42614698	.	T	C	.	.	Classification=Benign
17	42614996	.	G	A	.	.	Classification=Benign
17	42683596	.	A	C	.	.	Classification=Benign
17	42684240	.	C	A	.	.	Classification=Benign
17	42687997	.	G	A	.	.	Classification=Benign
17	42690830	.	C	T	.	.	Classification=Benign
17	42691135	.	A	C	.	.	Classification=Pathogenic
17	42692958	.	C	CT	.	.	Classification=Benign
17	42697272	.	A	C	.	.	Classification=Pathogenic
17	42697970	.	A	C	.	.	Classification=Benign
17	42780995	.	G	T	.	.	Classification=Benign
17	42781205	.	C	A	.	.	Classification=Benign
17	42782818	.	G	T	.	.	Classification=Benign
17	42782949	.	T	C	.	.	Classification=Benign
17	42784909	.	A	G	.	.	Classification=Benign
17	42785329	.	A	T	.	.	Classification=Benign
17	42785335	.	G	A	.	.	Classification=Benign
17	42785411	.	C	T	.	.	Classification=Benign
17	42787520	.	C	T	.	.	Classification=Benign
17	42793745	.	G	A	.	.	Classification=Benign
17	42794897	.	G	A	.	.	Classification=Benign
17	42795009	.	T	G	.	.	Classification=Benign
17	42795263	.	C	A	.	.	Classification=Benign
17	42795302	.	C	T	.	.	Classification=Benign
17	42795968	.	C	T	.	.	Classification=Benign
17	42796209	.	C	A	.	.	Classification=Benign
17	42796286	.	C	A	.	.	Classification=Benign
17	42796301	.	C	T	.	.	Classification=Benign
17	42849288	.	C	T	.	.	Classification=Benign
17	42901065	.	G	A	.	.	Classification=Pathogenic
17	42901107	.	G	C	.	.	Classification=Pathogenic
17	42901107	.	G	T	.	.	Classification=Pathogenic
17	42901110	.	A	G	.	.	Classification=Pathogenic
17	42903930	.	G	A	.	.	Classification=Pathogenic
17	42903961	.	G	A	.	.	Classification=Pathogenic
17	42907515	.	CCCTTTAGGGAGCCCCTCTGGCCA	C	.	.	Classification=Pathogenic
17	42907570	.	A	T	.	.	Classification=Pathogenic
17	42907571	.	T	A	.	.	Classification=Pathogenic
17	42907778	.	A	G	.	.	Classification=Benign
17	42912438	.	C	T	.	.	Classification=Benign
17	42912970	.	TTTTTAGAA	T	.	.	Classification=Benign
17	42998748	.	G	A	.	.	Classification=Pathogenic
17	42998932	.	G	A	.	.	Classification=Benign
17	43044565	.	C	T	.	.	Classification=Benign
17	43045257	.	C	A	.	.	Classification=Benign
17	43045761	.	ACT	A	.	.	Classification=Pathogenic
17	43045769	.	GT	G	.	.	Classification=Pathogenic
17	43045792	.	C	G	.	.	Classification=Benign
17	43045800	.	TTGC	T	.	.	Classification=Pathogenic
17	43045803	.	C	T	.	.	Classification=Pathogenic
17	43045804	.	T	A	.	.	Classification=Pathogenic
17	43046757	.	C	CA	.	.	Classification=Benign
17	43047641	.	A	G	.	.	Classification=Pathogenic
17	43047643	.	C	A	.	.	Classification=Pathogenic
17	43047704	.	C	G	.	.	Classification=Pathogenic
17	43047704	.	C	T	.	.	Classification=Pathogenic
17	43047705	.	T	C	.	.	Classification=Pathogenic
17	43047709	.	TC	T	.	.	Classification=Benign
17	43049116	.	C	T	.	.	Classification=Pathogenic
17	43049119	.	A	T	.	.	Classification=Pathogenic
17	43049120	.	C	G	.	.	Classification=Pathogenic
17	43049120	.	C	T	.	.	Classification=Pathogenic
17	43049180	.	T	A	.	.	Classification=Benign
17	43049195	.	C	T	.	.	Classification=Pathogenic
17	43049197	.	A	C	.	.	Classification=Pathogenic
17	43051044	.	G	A	.	.	Classification=Benign
17	43051050	.	C	A	.	.	Classification=Benign
17	43051061	.	A	C	.	.	Classification=Pathogenic
17	43051061	.	A	G	.	.	Classification=Pathogenic
17	43051061	.	A	T	.	.	Classification=Pathogenic
17	43051062	.	C	A	.	.	Classification=Pathogenic
17	43051062	.	C	G	.	.	Classification=Pathogenic
17	43051118	.	C	A	.	.	Classification=Pathogenic
17	43051118	.	C	G	.	.	Classification=Pathogenic
17	43051119	.	T	C	.	.	Classification=Pathogenic
17	43051119	.	T	G	.	.	Classification=Pathogenic
17	43051308	.	T	A	.	.	Classification=Benign
17	43051574	.	T	C	.	.	Classification=Benign
17	43051581	.	C	T	.	.	Classification=Benign
17	43052001	.	T	C	.	.	Classification=Benign
17	43052344	.	G	A	.	.	Classification=Benign
17	43052636	.	T	C	.	.	Classification=Benign
17	43053353	.	GT	G	.	.	Classification=Benign
17	43053615	.	C	T	.	.	Classification=Benign
17	43057050	.	AC	A	.	.	Classification=Pathogenic
17	43057051	.	C	A	.	.	Classification=Pathogenic
17	43057051	.	C	T	.	.	Classification=Pathogenic
17	43057136	.	C	A	.	.	Classification=Pathogenic
17	43057136	.	C	T	.	.	Classification=Pathogenic
17	43057137	.	T	A	.	.	Classification=Pathogenic
17	43057147	.	C	T	.	.	Classification=Pathogenic
17	43057601	.	C	T	.	.	Classification=Benign
17	43060152	.	C	T	.	.	Classification=Benign
17	43060996	.	C	T	.	.	Classification=Benign
17	43063330	.	T	A	.	.	Classification=Benign
17	43063330	.	T	TA	.	.	Classification=Pathogenic
17	43063330	.	TA	T	.	.	Classification=Pathogenic
17	43063331	.	AC	A	.	.	Classification=Pathogenic
17	43063332	.	C	A	.	.	Classification=Pathogenic
17	43063332	.	C	G	.	.	Classification=Pathogenic
17	43063365	.	GGGTCACCCCTAAAGAGATCATAGAAAA	G	.	.	Classification=Pathogenic
17	43063374	.	C	A	.	.	Classification=Pathogenic
17	43063374	.	CT	C	.	.	Classification=Pathogenic
17	43063868	.	A	C	.	.	Classification=Pathogenic
17	43063869	.	C	G	.	.	Classification=Pathogenic
17	43063872	.	A	G	.	.	Classification=Pathogenic
17	43063873	.	C	T	.	.	Classification=Pathogenic
17	43063908	.	T	A	.	.	Classification=Benign
17	43063952	.	C	G	.	.	Classification=Pathogenic
17	43063952	.	CT	C	.	.	Classification=Pathogenic
17	43063953	.	T	C	.	.	Classification=Pathogenic
17	43063953	.	T	G	.	.	Classification=Pathogenic
17	43064324	.	G	A	.	.	Classification=Benign
17	43065086	.	C	T	.	.	Classification=Benign
17	43065857	.	C	T	.	.	Classification=Benign
17	43066220	.	T	C	.	.	Classification=Benign
17	43066598	.	A	C	.	.	Classification=Benign
17	43066730	.	C	T	.	.	Classification=Benign
17	43067324	.	G	T	.	.	Classification=Benign
17	43067380	.	G	A	.	.	Classification=Benign
17	43067551	.	G	A	.	.	Classification=Benign
17	43067606	.	A	T	.	.	Classification=Pathogenic
17	43067607	.	C	A	.	.	Classification=Pathogenic
17	43067608	.	C	T	.	.	Classification=Pathogenic
17	43067696	.	C	G	.	.	Classification=Pathogenic
17	43068271	.	C	T	.	.	Classification=Benign
17	43068303	.	C	A	.	.	Classification=Benign
17	43069047	.	T	C	.	.	Classification=Pathogenic
17	43070922	.	A	G	.	.	Classification=Pathogenic
17	43070926	.	A	T	.	.	Classification=Pathogenic
17	43070927	.	C	A	.	.	Classification=Pathogenic
17	43070927	.	C	T	.	.	Classification=Pathogenic
17	43070973	.	G	C	.	.	Classification=Benign
17	43071001	.	T	A	.	.	Classification=Benign
17	43071004	.	G	A	.	.	Classification=Benign
17	43071041	.	AC	A	.	.	Classification=Pathogenic
17	43071113	.	T	A	.	.	Classification=Pathogenic
17	43071147	.	A	C	.	.	Classification=Benign
17	43071240	.	T	G	.	.	Classification=Pathogenic
17	43071521	.	G	GAATGTTCACTGTAACAATGCTTGT	.	.	Classification=Benign
17	43072014	.	AT	A	.	.	Classification=Benign
17	43072249	.	C	T	.	.	Classification=Benign
17	43073428	.	G	A	.	.	Classification=Benign
17	43073822	.	T	C	.	.	Classification=Benign
17	43074329	.	A	G	.	.	Classification=Pathogenic
17	43074329	.	AC	A	.	.	Classification=Pathogenic
17	43074330	.	C	A	.	.	Classification=Pathogenic
17	43074330	.	C	G	.	.	Classification=Pathogenic
17	43074330	.	C	T	.	.	Classification=Pathogenic
17	43074388	.	C	A	.	.	Classification=Pathogenic
17	43074420	.	ATGAGCTCCTCT	A	.	.	Classification=Pathogenic
17	43074514	.	GGGATGACCTAGAAAGAT	G	.	.	Classification=Pathogenic
17	43074522	.	C	A	.	.	Classification=Pathogenic
17	43074522	.	C	G	.	.	Classification=Pathogenic
17	43074522	.	C	T	.	.	Classification=Pathogenic
17	43074523	.	T	A	.	.	Classification=Pathogenic
17	43074523	.	T	C	.	.	Classification=Pathogenic
17	43074584	.	G	C	.	.	Classification=Benign
17	43076483	.	C	G	.	.	Classification=Pathogenic
17	43076486	.	A	C	.	.	Classification=Pathogenic
17	43076487	.	C	A	.	.	Classification=Pathogenic
17	43076487	.	C	T	.	.	Classification=Pathogenic
17	43076488	.	C	A	.	.	Classification=Pathogenic
17	43076522	.	A	T	.	.	Classification=Benign
17	43076553	.	A	T	.	.	Classification=Benign
17	43076585	.	AT	A	.	.	Classification=Pathogenic
17	43077369	.	T	C	.	.	Classification=Benign
17	43078211	.	G	A	.	.	Classification=Benign
17	43078938	.	G	A	.	.	Classification=Benign
17	43079885	.	G	A	.	.	Classification=Benign
17	43080327	.	G	C	.	.	Classification=Benign
17	43080841	.	A	C	.	.	Classification=Benign
17	43080890	.	T	TA	.	.	Classification=Benign
17	43082402	.	A	C	.	.	Classification=Pathogenic
17	43082402	.	A	G	.	.	Classification=Pathogenic
17	43082402	.	A	T	.	.	Classification=Pathogenic
17	43082403	.	C	G	.	.	Classification=Pathogenic
17	43082403	.	C	T	.	.	Classification=Pathogenic
17	43082414	.	T	C	.	.	Classification=Benign
17	43082575	.	G	A	.	.	Classification=Pathogenic
17	43082576	.	C	A	.	.	Classification=Pathogenic
17	43082579	.	C	CA	.	.	Classification=Benign
17	43083089	.	A	G	.	.	Classification=Benign
17	43085427	.	A	G	.	.	Classification=Benign
17	43087610	.	C	T	.	.	Classification=Benign
17	43087963	.	T	C	.	.	Classification=Benign
17	43088898	.	A	G	.	.	Classification=Benign
17	43089157	.	A	C	.	.	Classification=Benign
17	43089486	.	T	C	.	.	Classification=Benign
17	43089551	.	T	TC	.	.	Classification=Benign
17	43090941	.	TA	T	.	.	Classification=Pathogenic
17	43090942	.	A	C	.	.	Classification=Pathogenic
17	43090943	.	C	A	.	.	Classification=Pathogenic
17	43090943	.	C	T	.	.	Classification=Pathogenic
17	43090985	.	A	T	.	.	Classification=Benign
17	43091034	.	T	C	.	.	Classification=Pathogenic
17	43091034	.	T	G	.	.	Classification=Pathogenic
17	43091173	.	T	G	.	.	Classification=Benign
17	43091434	.	C	T	.	.	Classification=Pathogenic
17	43091450	.	T	A	.	.	Classification=Benign
17	43091492	.	T	C	.	.	Classification=Benign
17	43091508	.	A	AGGTC	.	.	Classification=Pathogenic
17	43091514	.	T	C	.	.	Classification=Benign
17	43091533	.	A	AC	.	.	Classification=Pathogenic
17	43091710	.	A	AC	.	.	Classification=Pathogenic
17	43091831	.	CT	C	.	.	Classification=Pathogenic
17	43091845	.	A	T	.	.	Classification=Pathogenic
17	43091931	.	C	A	.	.	Classification=Benign
17	43092099	.	C	T	.	.	Classification=Benign
17	43092131	.	CT	AATATATATAAAGGGGAGTTTATTAAGTATTAACTTACATGATCAGAAGGTCCCACAATAGGCTGTCTGCAAGCTTAAGGAGCAAGGAGAGTCAGTCCGAGTCTCAAAACTGAAGAACTTGGAGTCTGATGTTTGAGCAGGAAACATCCAGCATGGGAGAAAGATGGAGGCTGGGAGCCTAGGCCAGTCTCACCTTTTCAGGTTTTTCTGCCTGCATTATGTTCACTGGCAGCTGACTAGATTGTGCCCACCAGATTAAGGGTAGGTCTGTCTTCCCCAGCCC	.	.	Classification=Pathogenic
17	43092169	.	T	C	.	.	Classification=Benign
17	43092853	.	T	C	.	.	Classification=Benign
17	43092862	.	C	A	.	.	Classification=Benign
17	43093009	.	C	T	.	.	Classification=Benign
17	43093220	.	A	G	.	.	Classification=Benign
17	43093529	.	G	A	.	.	Classification=Benign
17	43093784	.	T	A	.	.	Classification=Pathogenic
17	43094057	.	T	C	.	.	Classification=Benign
17	43094134	.	C	T	.	.	Classification=Benign
17	43094170	.	CT	C	.	.	Classification=Pathogenic
17	43094298	.	A	C	.	.	Classification=Benign
17	43094416	.	C	T	.	.	Classification=Pathogenic
17	43094485	.	T	TCA	.	.	Classification=Pathogenic
17	43094540	.	T	TATCATTAC	.	.	Classification=Pathogenic
17	43094787	.	GGT	G	.	.	Classification=Pathogenic
17	43094838	.	C	T	.	.	Classification=Benign
17	43094861	.	C	A	.	.	Classification=Pathogenic
17	43094861	.	C	T	.	.	Classification=Pathogenic
17	43094861	.	CTGAAAAT	C	.	.	Classification=Pathogenic
17	43094862	.	T	A	.	.	Classification=Pathogenic
17	43095103	.	A	ATAC	.	.	Classification=Benign
17	43095105	.	A	ACCT	.	.	Classification=Benign
17	43095844	.	AC	A	.	.	Classification=Pathogenic
17	43095924	.	T	C	.	.	Classification=Pathogenic
17	43097243	.	C	T	.	.	Classification=Pathogenic
17	43097582	.	C	T	.	.	Classification=Benign
17	43098661	.	C	CT	.	.	Classification=Benign
17	43098906	.	T	C	.	.	Classification=Benign
17	43099773	.	A	C	.	.	Classification=Pathogenic
17	43099774	.	C	T	.	.	Classification=Pathogenic
17	43101650	.	G	C	.	.	Classification=Benign
17	43102113	.	C	T	.	.	Classification=Benign
17	43102388	.	C	T	.	.	Classification=Benign
17	43102706	.	G	A	.	.	Classification=Benign
17	43102801	.	C	T	.	.	Classification=Benign
17	43103254	.	G	A	.	.	Classification=Benign
17	43103842	.	C	T	.	.	Classification=Benign
17	43104057	.	CA	C	.	.	Classification=Benign
17	43104058	.	AAAAAAAAAAAAG	A	.	.	Classification=Benign
17	43104071	.	AAAAAAAAAAGAAAAG	A	.	.	Classification=Benign
17	43104072	.	AAAAAAAAAGAAAAG	A	.	.	Classification=Benign
17	43104121	.	C	T	.	.	Classification=Pathogenic
17	43104262	.	C	A	.	.	Classification=Pathogenic
17	43104262	.	CT	C	.	.	Classification=Pathogenic
17	43104263	.	T	C	.	.	Classification=Pathogenic
17	43104263	.	T	G	.	.	Classification=Pathogenic
17	43104331	.	C	T	.	.	Classification=Benign
17	43104847	.	C	CT	.	.	Classification=Benign
17	43104865	.	T	TA	.	.	Classification=Pathogenic
17	43104867	.	C	G	.	.	Classification=Pathogenic
17	43104917	.	T	C	.	.	Classification=Benign
17	43104957	.	C	T	.	.	Classification=Pathogenic
17	43104958	.	T	A	.	.	Classification=Pathogenic
17	43104958	.	T	C	.	.	Classification=Pathogenic
17	43104959	.	G	C	.	.	Classification=Pathogenic
17	43104968	.	T	C	.	.	Classification=Pathogenic
17	43105441	.	A	C	.	.	Classification=Benign
17	43106026	.	C	T	.	.	Classification=Benign
17	43106433	.	A	T	.	.	Classification=Benign
17	43106453	.	T	C	.	.	Classification=Pathogenic
17	43106454	.	A	G	.	.	Classification=Pathogenic
17	43106455	.	C	G	.	.	Classification=Pathogenic
17	43106455	.	C	T	.	.	Classification=Pathogenic
17	43106456	.	C	G	.	.	Classification=Pathogenic
17	43106456	.	C	T	.	.	Classification=Pathogenic
17	43106526	.	T	TAAA	.	.	Classification=Pathogenic
17	43106528	.	C	CTAT	.	.	Classification=Pathogenic
17	43106534	.	C	A	.	.	Classification=Pathogenic
17	43106534	.	C	G	.	.	Classification=Pathogenic
17	43106534	.	C	T	.	.	Classification=Pathogenic
17	43107096	.	G	A	.	.	Classification=Benign
17	43109041	.	T	TCTATCTATCTACCTAC	.	.	Classification=Benign
17	43109088	.	G	C	.	.	Classification=Benign
17	43109546	.	A	T	.	.	Classification=Benign
17	43111432	.	T	A	.	.	Classification=Benign
17	43112722	.	C	T	.	.	Classification=Benign
17	43112726	.	CT	C	.	.	Classification=Benign
17	43112732	.	C	G	.	.	Classification=Benign
17	43112733	.	A	T	.	.	Classification=Benign
17	43113156	.	T	G	.	.	Classification=Benign
17	43114980	.	C	T	.	.	Classification=Benign
17	43115501	.	C	CA	.	.	Classification=Benign
17	43115721	.	CT	C	.	.	Classification=Pathogenic
17	43115722	.	T	C	.	.	Classification=Benign
17	43115724	.	A	G	.	.	Classification=Pathogenic
17	43115724	.	A	T	.	.	Classification=Pathogenic
17	43115724	.	ACTT	A	.	.	Classification=Pathogenic
17	43115725	.	C	G	.	.	Classification=Pathogenic
17	43115727	.	T	G	.	.	Classification=Benign
17	43115780	.	C	A	.	.	Classification=Pathogenic
17	43115780	.	C	G	.	.	Classification=Pathogenic
17	43115780	.	C	T	.	.	Classification=Pathogenic
17	43115780	.	CT	C	.	.	Classification=Pathogenic
17	43115781	.	T	A	.	.	Classification=Pathogenic
17	43115781	.	T	C	.	.	Classification=Pathogenic
17	43115781	.	T	G	.	.	Classification=Pathogenic
17	43115968	.	T	A	.	.	Classification=Benign
17	43117163	.	C	T	.	.	Classification=Benign
17	43117298	.	C	T	.	.	Classification=Benign
17	43117726	.	T	C	.	.	Classification=Benign
17	43118212	.	T	G	.	.	Classification=Benign
17	43118338	.	T	C	.	.	Classification=Benign
17	43121231	.	C	T	.	.	Classification=Benign
17	43121362	.	G	C	.	.	Classification=Benign
17	43121520	.	A	C	.	.	Classification=Benign
17	43123134	.	G	C	.	.	Classification=Benign
17	43124007	.	GCTGACTTACCAGATGGGACA	G	.	.	Classification=Pathogenic
17	43124012	.	C	A	.	.	Classification=Pathogenic
17	43124014	.	T	G	.	.	Classification=Pathogenic
17	43124015	.	A	C	.	.	Classification=Pathogenic
17	43124016	.	C	A	.	.	Classification=Pathogenic
17	43124016	.	C	G	.	.	Classification=Pathogenic
17	43124016	.	C	T	.	.	Classification=Pathogenic
17	43124055	.	G	A	.	.	Classification=Benign
17	43124066	.	CT	C	.	.	Classification=Pathogenic
17	43124068	.	TCTTCAACG	T	.	.	Classification=Pathogenic
17	43124118	.	T	C	.	.	Classification=Benign
17	43127512	.	A	G	.	.	Classification=Benign
17	43127865	.	A	G	.	.	Classification=Benign
17	43530602	.	ACG	A	.	.	Classification=Benign
17	43533030	.	C	T	.	.	Classification=Benign
17	43533964	.	G	C	.	.	Classification=Benign
17	43545139	.	A	G	.	.	Classification=Benign
17	43545372	.	G	T	.	.	Classification=Benign
17	43643676	.	C	T	.	.	Classification=Benign
17	43643834	.	T	C	.	.	Classification=Benign
17	43660848	.	T	C	.	.	Classification=Benign
17	43661142	.	G	A	.	.	Classification=Benign
17	43661208	.	C	T	.	.	Classification=Benign
17	43754780	.	C	T	.	.	Classification=Benign
17	43755164	.	G	A	.	.	Classification=Benign
17	43953163	.	G	C	.	.	Classification=Benign
17	44001507	.	TCTC	T	.	.	Classification=Benign
17	44001768	.	A	AG	.	.	Classification=Benign
17	44006472	.	T	C	.	.	Classification=Benign
17	44007009	.	G	A	.	.	Classification=Benign
17	44007321	.	A	G	.	.	Classification=Pathogenic
17	44007322	.	G	C	.	.	Classification=Pathogenic
17	44007984	.	G	C	.	.	Classification=Benign
17	44071158	.	GAGTGGCTCAACCTCATCTTCA	G	.	.	Classification=Pathogenic
17	44071178	.	CA	C	.	.	Classification=Pathogenic
17	44071184	.	G	A	.	.	Classification=Pathogenic
17	44071185	.	T	C	.	.	Classification=Pathogenic
17	44074208	.	C	G	.	.	Classification=Pathogenic
17	44074735	.	G	A	.	.	Classification=Benign
17	44075033	.	C	T	.	.	Classification=Pathogenic
17	44075452	.	G	A	.	.	Classification=Pathogenic
17	44210760	.	T	G	.	.	Classification=Benign
17	44211846	.	G	A	.	.	Classification=Benign
17	44212647	.	G	A	.	.	Classification=Benign
17	44250109	.	C	T	.	.	Classification=Benign
17	44250123	.	C	T	.	.	Classification=Benign
17	44250323	.	C	T	.	.	Classification=Benign
17	44252803	.	A	C	.	.	Classification=Benign
17	44253116	.	A	G	.	.	Classification=Pathogenic
17	44253117	.	C	A	.	.	Classification=Pathogenic
17	44255731	.	G	GTACC	.	.	Classification=Pathogenic
17	44258625	.	T	C	.	.	Classification=Pathogenic
17	44259162	.	C	T	.	.	Classification=Pathogenic
17	44259496	.	C	A	.	.	Classification=Pathogenic
17	44260634	.	C	T	.	.	Classification=Pathogenic
17	44260880	.	A	G	.	.	Classification=Benign
17	44260984	.	T	C	.	.	Classification=Benign
17	44261935	.	G	T	.	.	Classification=Benign
17	44262634	.	A	T	.	.	Classification=Pathogenic
17	44262635	.	C	T	.	.	Classification=Pathogenic
17	44262727	.	C	T	.	.	Classification=Pathogenic
17	44262741	.	C	T	.	.	Classification=Benign
17	44348838	.	C	G	.	.	Classification=Benign
17	44349550	.	AG	A	.	.	Classification=Pathogenic
17	44349664	.	CA	C	.	.	Classification=Pathogenic
17	44349752	.	G	C	.	.	Classification=Pathogenic
17	44350176	.	G	GAGTC	.	.	Classification=Benign
17	44350449	.	G	GCTGTGAAGACAGGGTGCACTGCTGT	.	.	Classification=Pathogenic
17	44350525	.	G	A	.	.	Classification=Benign
17	44350689	.	A	G	.	.	Classification=Pathogenic
17	44350690	.	G	A	.	.	Classification=Pathogenic
17	44350706	.	C	A	.	.	Classification=Pathogenic
17	44350801	.	G	A	.	.	Classification=Pathogenic
17	44350801	.	G	C	.	.	Classification=Pathogenic
17	44351034	.	C	G	.	.	Classification=Pathogenic
17	44351036	.	G	A	.	.	Classification=Pathogenic
17	44351111	.	CTCCA	C	.	.	Classification=Pathogenic
17	44351796	.	G	C	.	.	Classification=Pathogenic
17	44351798	.	A	G	.	.	Classification=Pathogenic
17	44352339	.	A	G	.	.	Classification=Pathogenic
17	44352340	.	G	T	.	.	Classification=Pathogenic
17	44372424	.	C	T	.	.	Classification=Pathogenic
17	44374354	.	C	T	.	.	Classification=Pathogenic
17	44375719	.	G	C	.	.	Classification=Pathogenic
17	44375923	.	C	G	.	.	Classification=Benign
17	44375986	.	C	G	.	.	Classification=Pathogenic
17	44376303	.	C	G	.	.	Classification=Pathogenic
17	44377008	.	C	A	.	.	Classification=Pathogenic
17	44378360	.	A	G	.	.	Classification=Pathogenic
17	44378511	.	T	C	.	.	Classification=Pathogenic
17	44378642	.	C	T	.	.	Classification=Pathogenic
17	44378712	.	T	C	.	.	Classification=Pathogenic
17	44379689	.	C	G	.	.	Classification=Pathogenic
17	44380230	.	C	A	.	.	Classification=Benign
17	44380245	.	C	T	.	.	Classification=Pathogenic
17	44380301	.	GC	G	.	.	Classification=Pathogenic
17	44380302	.	C	T	.	.	Classification=Pathogenic
17	44380385	.	C	T	.	.	Classification=Pathogenic
17	44380394	.	G	C	.	.	Classification=Benign
17	44380490	.	TCTGATGGGATAGG	T	.	.	Classification=Pathogenic
17	44380491	.	C	T	.	.	Classification=Pathogenic
17	44384946	.	A	G	.	.	Classification=Pathogenic
17	44385075	.	AC	A	.	.	Classification=Pathogenic
17	44385210	.	C	T	.	.	Classification=Pathogenic
17	44385284	.	G	T	.	.	Classification=Pathogenic
17	44385337	.	T	A	.	.	Classification=Pathogenic
17	44385550	.	C	T	.	.	Classification=Pathogenic
17	44385705	.	GGGGGCGCAGGCCT	G	.	.	Classification=Pathogenic
17	44385717	.	C	T	.	.	Classification=Pathogenic
17	44385833	.	G	C	.	.	Classification=Pathogenic
17	44386009	.	C	T	.	.	Classification=Pathogenic
17	44389285	.	C	T	.	.	Classification=Pathogenic
17	44558373	.	C	A	.	.	Classification=Benign
17	44558926	.	G	A	.	.	Classification=Benign
17	44559074	.	C	A	.	.	Classification=Benign
17	44851708	.	AC	A	.	.	Classification=Pathogenic
17	44852562	.	CCT	C	.	.	Classification=Pathogenic
17	44852563	.	CT	C	.	.	Classification=Pathogenic
17	44853516	.	C	T	.	.	Classification=Pathogenic
17	44854268	.	C	A	.	.	Classification=Pathogenic
17	44854386	.	G	A	.	.	Classification=Benign
17	44854878	.	C	T	.	.	Classification=Benign
17	44857047	.	T	C	.	.	Classification=Benign
17	44857074	.	C	T	.	.	Classification=Pathogenic
17	44857158	.	C	A	.	.	Classification=Pathogenic
17	44857326	.	T	C	.	.	Classification=Benign
17	44859047	.	C	T	.	.	Classification=Benign
17	44859641	.	G	GCA	.	.	Classification=Benign
17	44859641	.	G	GCACACA	.	.	Classification=Benign
17	44859641	.	G	GCACACACA	.	.	Classification=Benign
17	44859803	.	G	A	.	.	Classification=Benign
17	44859902	.	TA	T	.	.	Classification=Pathogenic
17	44859904	.	C	T	.	.	Classification=Pathogenic
17	44860431	.	C	T	.	.	Classification=Pathogenic
17	44862689	.	T	C	.	.	Classification=Benign
17	44862873	.	T	C	.	.	Classification=Benign
17	44863705	.	C	T	.	.	Classification=Benign
17	44867928	.	A	G	.	.	Classification=Benign
17	44867931	.	G	A	.	.	Classification=Benign
17	44868286	.	C	T	.	.	Classification=Pathogenic
17	44872624	.	C	T	.	.	Classification=Benign
17	44876102	.	T	C	.	.	Classification=Pathogenic
17	44879430	.	T	C	.	.	Classification=Benign
17	44879554	.	AC	A	.	.	Classification=Pathogenic
17	44879555	.	C	A	.	.	Classification=Pathogenic
17	44879556	.	C	A	.	.	Classification=Pathogenic
17	44879659	.	A	C	.	.	Classification=Benign
17	44879759	.	G	A	.	.	Classification=Benign
17	44879771	.	C	T	.	.	Classification=Benign
17	44880263	.	T	A	.	.	Classification=Benign
17	44881767	.	C	G	.	.	Classification=Benign
17	44883188	.	C	T	.	.	Classification=Benign
17	44883725	.	C	A	.	.	Classification=Pathogenic
17	44885219	.	C	G	.	.	Classification=Benign
17	44886583	.	A	T	.	.	Classification=Pathogenic
17	44886752	.	T	C	.	.	Classification=Pathogenic
17	44894198	.	T	C	.	.	Classification=Benign
17	44894202	.	C	T	.	.	Classification=Benign
17	44901519	.	G	T	.	.	Classification=Pathogenic
17	44901653	.	G	A	.	.	Classification=Pathogenic
17	44901653	.	G	C	.	.	Classification=Pathogenic
17	44908334	.	C	CCCAAGTCCTGGCTGCTCTGTCCAGT	.	.	Classification=Benign
17	44910114	.	G	T	.	.	Classification=Benign
17	44913146	.	G	T	.	.	Classification=Benign
17	44913439	.	G	C	.	.	Classification=Benign
17	44914373	.	A	ACC	.	.	Classification=Benign
17	45238561	.	C	T	.	.	Classification=Benign
17	45264774	.	G	C	.	.	Classification=Benign
17	45286926	.	C	CG	.	.	Classification=Benign
17	45439688	.	G	A	.	.	Classification=Benign
17	45440366	.	C	T	.	.	Classification=Benign
17	45475171	.	G	A	.	.	Classification=Benign
17	45475555	.	C	T	.	.	Classification=Benign
17	45477899	.	C	T	.	.	Classification=Pathogenic
17	45845274	.	G	A	.	.	Classification=Benign
17	45845434	.	C	T	.	.	Classification=Benign
17	45845509	.	C	T	.	.	Classification=Benign
17	45846518	.	G	A	.	.	Classification=Benign
17	45971767	.	T	C	.	.	Classification=Benign
17	45971963	.	C	T	.	.	Classification=Benign
17	45974222	.	C	G	.	.	Classification=Benign
17	45974377	.	G	A	.	.	Classification=Benign
17	45978272	.	T	A	.	.	Classification=Benign
17	45978281	.	A	T	.	.	Classification=Benign
17	45982882	.	G	A	.	.	Classification=Benign
17	45983222	.	C	T	.	.	Classification=Benign
17	45983757	.	C	T	.	.	Classification=Benign
17	45984242	.	GT	G	.	.	Classification=Benign
17	45987392	.	A	ACCCC	.	.	Classification=Benign
17	45987393	.	A	AGGACAGTAAATGAAGGTGTGTTTGAAAACCAAC	.	.	Classification=Benign
17	45991126	.	A	G	.	.	Classification=Benign
17	45991177	.	G	A	.	.	Classification=Benign
17	45993723	.	C	G	.	.	Classification=Benign
17	45996427	.	C	T	.	.	Classification=Benign
17	45996467	.	C	T	.	.	Classification=Benign
17	46010403	.	G	A	.	.	Classification=Pathogenic
17	46014358	.	G	A	.	.	Classification=Benign
17	46018295	.	T	G	.	.	Classification=Benign
17	46018358	.	T	TA	.	.	Classification=Benign
17	46025499	.	A	C	.	.	Classification=Benign
17	46026440	.	G	T	.	.	Classification=Benign
17	46026912	.	TG	T	.	.	Classification=Benign
17	46027210	.	CCTT	C	.	.	Classification=Benign
17	46030147	.	GT	G	.	.	Classification=Benign
17	46031116	.	A	AGCCCTCT	.	.	Classification=Benign
17	46031505	.	C	G	.	.	Classification=Benign
17	46031643	.	C	T	.	.	Classification=Benign
17	46031721	.	G	C	.	.	Classification=Benign
17	46032094	.	T	C	.	.	Classification=Benign
17	46032108	.	G	A	.	.	Classification=Benign
17	46033066	.	GCCTGCCCCATCACCTGCTGCC	G	.	.	Classification=Pathogenic
17	46033078	.	A	G	.	.	Classification=Pathogenic
17	46033304	.	C	G	.	.	Classification=Benign
17	46033429	.	C	T	.	.	Classification=Benign
17	46034199	.	G	A	.	.	Classification=Benign
17	46034461	.	C	A	.	.	Classification=Benign
17	46034593	.	C	T	.	.	Classification=Benign
17	46038381	.	T	G	.	.	Classification=Benign
17	46038575	.	G	A	.	.	Classification=Benign
17	46038872	.	G	A	.	.	Classification=Benign
17	46039088	.	G	A	.	.	Classification=Benign
17	46039144	.	T	G	.	.	Classification=Benign
17	46039194	.	C	T	.	.	Classification=Benign
17	46039477	.	C	A	.	.	Classification=Benign
17	46039701	.	C	T	.	.	Classification=Pathogenic
17	46039769	.	C	T	.	.	Classification=Benign
17	46050532	.	C	T	.	.	Classification=Pathogenic
17	46050632	.	T	C	.	.	Classification=Benign
17	46050644	.	C	T	.	.	Classification=Benign
17	46066533	.	C	T	.	.	Classification=Benign
17	46066536	.	C	A	.	.	Classification=Pathogenic
17	46066559	.	C	T	.	.	Classification=Benign
17	46066685	.	G	C	.	.	Classification=Benign
17	46066731	.	G	T	.	.	Classification=Benign
17	46066742	.	G	C	.	.	Classification=Benign
17	46066848	.	T	C	.	.	Classification=Benign
17	46066868	.	T	C	.	.	Classification=Benign
17	46067021	.	C	A	.	.	Classification=Benign
17	46067548	.	C	T	.	.	Classification=Pathogenic
17	46067549	.	G	A	.	.	Classification=Benign
17	46068007	.	T	C	.	.	Classification=Benign
17	46082189	.	C	A	.	.	Classification=Benign
17	46082265	.	T	G	.	.	Classification=Benign
17	46171028	.	T	C	.	.	Classification=Benign
17	46171403	.	T	C	.	.	Classification=Benign
17	46171456	.	T	C	.	.	Classification=Benign
17	46171509	.	T	C	.	.	Classification=Benign
17	46171730	.	A	C	.	.	Classification=Benign
17	46172114	.	G	A	.	.	Classification=Benign
17	46172472	.	C	T	.	.	Classification=Benign
17	46192426	.	C	A	.	.	Classification=Benign
17	46223965	.	T	C	.	.	Classification=Benign
17	46770300	.	G	C	.	.	Classification=Benign
17	46872574	.	G	A	.	.	Classification=Benign
17	46872583	.	C	T	.	.	Classification=Benign
17	46872607	.	C	T	.	.	Classification=Benign
17	46885029	.	C	T	.	.	Classification=Benign
17	46885110	.	G	T	.	.	Classification=Benign
17	46923370	.	C	T	.	.	Classification=Benign
17	46929530	.	G	A	.	.	Classification=Benign
17	46929737	.	T	G	.	.	Classification=Benign
17	46929847	.	A	G	.	.	Classification=Benign
17	46932060	.	A	G	.	.	Classification=Pathogenic
17	46932164	.	C	T	.	.	Classification=Pathogenic
17	46932200	.	G	A	.	.	Classification=Pathogenic
17	46934721	.	A	G	.	.	Classification=Benign
17	46935129	.	A	G	.	.	Classification=Benign
17	46935183	.	TG	T	.	.	Classification=Benign
17	46940471	.	G	A	.	.	Classification=Benign
17	46948967	.	G	A	.	.	Classification=Benign
17	47213662	.	A	G	.	.	Classification=Benign
17	47221563	.	T	A	.	.	Classification=Benign
17	47222424	.	C	T	.	.	Classification=Pathogenic
17	47254136	.	C	A	.	.	Classification=Benign
17	47274139	.	C	T	.	.	Classification=Benign
17	47274500	.	A	C	.	.	Classification=Pathogenic
17	47274504	.	G	T	.	.	Classification=Pathogenic
17	47274505	.	G	T	.	.	Classification=Pathogenic
17	47283352	.	A	G	.	.	Classification=Pathogenic
17	47283550	.	G	A	.	.	Classification=Pathogenic
17	47284692	.	ATGAG	A	.	.	Classification=Pathogenic
17	47286339	.	G	T	.	.	Classification=Pathogenic
17	47286399	.	A	G	.	.	Classification=Benign
17	47286423	.	G	A	.	.	Classification=Pathogenic
17	47286424	.	T	G	.	.	Classification=Pathogenic
17	47292422	.	G	A	.	.	Classification=Benign
17	47292519	.	C	T	.	.	Classification=Benign
17	47299531	.	G	A	.	.	Classification=Pathogenic
17	47300344	.	C	T	.	.	Classification=Benign
17	47300344	.	C	CGT	.	.	Classification=Benign
17	47300579	.	G	A	.	.	Classification=Pathogenic
17	47302841	.	G	T	.	.	Classification=Pathogenic
17	47303033	.	G	A	.	.	Classification=Benign
17	47307638	.	G	C	.	.	Classification=Pathogenic
17	47310026	.	A	G	.	.	Classification=Benign
17	47310843	.	G	A	.	.	Classification=Benign
17	47310875	.	C	T	.	.	Classification=Benign
17	47311220	.	T	A	.	.	Classification=Benign
17	47312531	.	G	A	.	.	Classification=Benign
17	47335263	.	C	T	.	.	Classification=Benign
17	47370436	.	G	A	.	.	Classification=Benign
17	47374737	.	A	G	.	.	Classification=Benign
17	47394077	.	G	A	.	.	Classification=Benign
17	47395977	.	GGTGA	G	.	.	Classification=Benign
17	47402131	.	G	GA	.	.	Classification=Benign
17	47587320	.	A	G	.	.	Classification=Benign
17	47696785	.	G	A	.	.	Classification=Benign
17	47733553	.	C	G	.	.	Classification=Benign
17	47847421	.	C	G	.	.	Classification=Benign
17	47943431	.	G	C	.	.	Classification=Pathogenic
17	47945558	.	G	A	.	.	Classification=Pathogenic
17	47945558	.	G	C	.	.	Classification=Pathogenic
17	47946144	.	G	T	.	.	Classification=Benign
17	47947534	.	C	CT	.	.	Classification=Benign
17	47948790	.	A	G	.	.	Classification=Benign
17	48530596	.	T	A	.	.	Classification=Benign
17	48530659	.	C	T	.	.	Classification=Benign
17	48530822	.	G	GGGGCGCTGT	.	.	Classification=Benign
17	48596256	.	G	A	.	.	Classification=Benign
17	48597878	.	G	T	.	.	Classification=Benign
17	48598451	.	C	T	.	.	Classification=Benign
17	48613261	.	G	C	.	.	Classification=Benign
17	48626038	.	A	G	.	.	Classification=Benign
17	48726813	.	C	A	.	.	Classification=Benign
17	48726904	.	G	A	.	.	Classification=Benign
17	48726946	.	C	T	.	.	Classification=Benign
17	48727052	.	C	T	.	.	Classification=Benign
17	48728081	.	A	G	.	.	Classification=Benign
17	48728108	.	G	T	.	.	Classification=Benign
17	48728189	.	T	A	.	.	Classification=Benign
17	48728198	.	T	C	.	.	Classification=Benign
17	48728228	.	G	A	.	.	Classification=Benign
17	48728264	.	G	T	.	.	Classification=Benign
17	48728315	.	G	A	.	.	Classification=Benign
17	49026498	.	A	G	.	.	Classification=Benign
17	49169594	.	C	T	.	.	Classification=Benign
17	49413201	.	C	T	.	.	Classification=Benign
17	49511882	.	C	G	.	.	Classification=Benign
17	49619224	.	GA	G	.	.	Classification=Benign
17	49838644	.	A	C	.	.	Classification=Benign
17	49990221	.	C	T	.	.	Classification=Benign
17	49990649	.	G	A	.	.	Classification=Benign
17	49990838	.	G	A	.	.	Classification=Benign
17	49991023	.	T	C	.	.	Classification=Benign
17	49991698	.	C	T	.	.	Classification=Benign
17	49993377	.	G	A	.	.	Classification=Benign
17	49993514	.	C	T	.	.	Classification=Benign
17	49993774	.	G	T	.	.	Classification=Benign
17	49994440	.	T	C	.	.	Classification=Benign
17	49994479	.	C	T	.	.	Classification=Benign
17	49994784	.	T	C	.	.	Classification=Benign
17	50071049	.	G	A	.	.	Classification=Benign
17	50071092	.	A	C	.	.	Classification=Benign
17	50075517	.	C	T	.	.	Classification=Pathogenic
17	50075598	.	G	A	.	.	Classification=Pathogenic
17	50076926	.	T	G	.	.	Classification=Benign
17	50077122	.	G	A	.	.	Classification=Pathogenic
17	50078407	.	C	T	.	.	Classification=Benign
17	50078538	.	GA	G	.	.	Classification=Benign
17	50079193	.	G	A	.	.	Classification=Benign
17	50080461	.	T	TGG	.	.	Classification=Benign
17	50080505	.	T	A	.	.	Classification=Benign
17	50080505	.	T	TGTGA	.	.	Classification=Benign
17	50080529	.	G	A	.	.	Classification=Benign
17	50081222	.	AG	A	.	.	Classification=Benign
17	50088055	.	C	T	.	.	Classification=Benign
17	50088967	.	T	C	.	.	Classification=Benign
17	50089507	.	G	A	.	.	Classification=Benign
17	50089508	.	G	A	.	.	Classification=Benign
17	50097524	.	C	A	.	.	Classification=Benign
17	50149425	.	C	G	.	.	Classification=Benign
17	50167322	.	G	C	.	.	Classification=Benign
17	50167488	.	G	A	.	.	Classification=Pathogenic
17	50167716	.	C	G	.	.	Classification=Pathogenic
17	50167819	.	C	T	.	.	Classification=Benign
17	50167945	.	A	G	.	.	Classification=Pathogenic
17	50168451	.	AG	A	.	.	Classification=Pathogenic
17	50168801	.	G	A	.	.	Classification=Benign
17	50169090	.	A	C	.	.	Classification=Pathogenic
17	50169091	.	G	C	.	.	Classification=Pathogenic
17	50184758	.	G	A	.	.	Classification=Benign
17	50185409	.	T	C	.	.	Classification=Benign
17	50185776	.	A	G	.	.	Classification=Pathogenic
17	50186017	.	C	T	.	.	Classification=Benign
17	50186021	.	C	T	.	.	Classification=Pathogenic
17	50186022	.	T	C	.	.	Classification=Pathogenic
17	50186316	.	C	G	.	.	Classification=Pathogenic
17	50186425	.	G	A	.	.	Classification=Benign
17	50186506	.	TC	T	.	.	Classification=Pathogenic
17	50186508	.	C	T	.	.	Classification=Pathogenic
17	50186638	.	A	G	.	.	Classification=Pathogenic
17	50186639	.	C	A	.	.	Classification=Pathogenic
17	50186639	.	C	G	.	.	Classification=Pathogenic
17	50186646	.	T	A	.	.	Classification=Pathogenic
17	50186717	.	C	T	.	.	Classification=Benign
17	50186753	.	G	C	.	.	Classification=Benign
17	50186856	.	A	G	.	.	Classification=Benign
17	50186923	.	C	A	.	.	Classification=Pathogenic
17	50187010	.	C	T	.	.	Classification=Pathogenic
17	50187013	.	A	G	.	.	Classification=Pathogenic
17	50187014	.	C	G	.	.	Classification=Pathogenic
17	50187014	.	C	T	.	.	Classification=Pathogenic
17	50187059	.	C	T	.	.	Classification=Pathogenic
17	50187128	.	G	C	.	.	Classification=Pathogenic
17	50187482	.	ACT	A	.	.	Classification=Pathogenic
17	50187539	.	T	G	.	.	Classification=Pathogenic
17	50187874	.	A	G	.	.	Classification=Pathogenic
17	50187875	.	C	G	.	.	Classification=Pathogenic
17	50187875	.	C	T	.	.	Classification=Pathogenic
17	50187984	.	C	T	.	.	Classification=Pathogenic
17	50187985	.	T	C	.	.	Classification=Pathogenic
17	50188095	.	C	T	.	.	Classification=Pathogenic
17	50188151	.	T	G	.	.	Classification=Pathogenic
17	50188367	.	C	A	.	.	Classification=Benign
17	50188527	.	TAC	T	.	.	Classification=Pathogenic
17	50188528	.	A	G	.	.	Classification=Pathogenic
17	50188529	.	C	G	.	.	Classification=Pathogenic
17	50188529	.	C	T	.	.	Classification=Pathogenic
17	50188638	.	C	T	.	.	Classification=Pathogenic
17	50188796	.	CT	C	.	.	Classification=Pathogenic
17	50188797	.	T	A	.	.	Classification=Pathogenic
17	50188797	.	T	G	.	.	Classification=Pathogenic
17	50188901	.	AC	A	.	.	Classification=Pathogenic
17	50188902	.	C	T	.	.	Classification=Pathogenic
17	50188934	.	A	T	.	.	Classification=Pathogenic
17	50189011	.	C	G	.	.	Classification=Pathogenic
17	50189012	.	T	C	.	.	Classification=Pathogenic
17	50189257	.	CGGGAGTACCAGGAGCACCCTTT	C	.	.	Classification=Pathogenic
17	50189273	.	AC	A	.	.	Classification=Pathogenic
17	50189276	.	C	T	.	.	Classification=Pathogenic
17	50189376	.	C	G	.	.	Classification=Pathogenic
17	50189376	.	C	T	.	.	Classification=Pathogenic
17	50189502	.	C	T	.	.	Classification=Pathogenic
17	50189506	.	AGGACCAGGAGGGCCAGGGGGTCCAGCATTTCCCTGGATGAGGATAGGAG	A	.	.	Classification=Pathogenic
17	50189539	.	C	A	.	.	Classification=Pathogenic
17	50189539	.	C	T	.	.	Classification=Pathogenic
17	50189678	.	C	A	.	.	Classification=Pathogenic
17	50189678	.	C	T	.	.	Classification=Pathogenic
17	50189729	.	C	T	.	.	Classification=Benign
17	50189733	.	C	G	.	.	Classification=Pathogenic
17	50189734	.	T	C	.	.	Classification=Pathogenic
17	50189913	.	C	T	.	.	Classification=Pathogenic
17	50189999	.	A	G	.	.	Classification=Pathogenic
17	50190000	.	C	T	.	.	Classification=Pathogenic
17	50190109	.	C	G	.	.	Classification=Pathogenic
17	50190109	.	C	T	.	.	Classification=Pathogenic
17	50190110	.	T	C	.	.	Classification=Pathogenic
17	50190322	.	C	T	.	.	Classification=Pathogenic
17	50190325	.	A	G	.	.	Classification=Pathogenic
17	50190326	.	C	A	.	.	Classification=Pathogenic
17	50190326	.	C	G	.	.	Classification=Pathogenic
17	50190381	.	C	A	.	.	Classification=Pathogenic
17	50190381	.	C	G	.	.	Classification=Pathogenic
17	50190381	.	C	T	.	.	Classification=Pathogenic
17	50190597	.	C	T	.	.	Classification=Pathogenic
17	50190783	.	G	T	.	.	Classification=Benign
17	50190816	.	C	T	.	.	Classification=Pathogenic
17	50190925	.	C	G	.	.	Classification=Pathogenic
17	50190980	.	G	A	.	.	Classification=Benign
17	50191381	.	ACT	A	.	.	Classification=Pathogenic
17	50191382	.	C	G	.	.	Classification=Pathogenic
17	50191491	.	C	G	.	.	Classification=Pathogenic
17	50191491	.	C	T	.	.	Classification=Pathogenic
17	50191728	.	A	G	.	.	Classification=Benign
17	50191786	.	A	T	.	.	Classification=Pathogenic
17	50191787	.	C	T	.	.	Classification=Pathogenic
17	50191866	.	G	A	.	.	Classification=Benign
17	50191978	.	A	C	.	.	Classification=Pathogenic
17	50191978	.	A	G	.	.	Classification=Pathogenic
17	50191978	.	A	T	.	.	Classification=Pathogenic
17	50192022	.	AC	A	.	.	Classification=Pathogenic
17	50192025	.	C	T	.	.	Classification=Pathogenic
17	50192026	.	T	A	.	.	Classification=Pathogenic
17	50192026	.	T	C	.	.	Classification=Pathogenic
17	50192065	.	C	T	.	.	Classification=Benign
17	50192466	.	C	A	.	.	Classification=Benign
17	50192466	.	C	G	.	.	Classification=Benign
17	50192474	.	C	G	.	.	Classification=Pathogenic
17	50192529	.	C	T	.	.	Classification=Pathogenic
17	50192530	.	T	C	.	.	Classification=Pathogenic
17	50192694	.	C	T	.	.	Classification=Pathogenic
17	50192695	.	T	C	.	.	Classification=Pathogenic
17	50192792	.	C	G	.	.	Classification=Pathogenic
17	50192834	.	T	C	.	.	Classification=Benign
17	50192851	.	C	T	.	.	Classification=Pathogenic
17	50192852	.	T	G	.	.	Classification=Pathogenic
17	50192993	.	C	A	.	.	Classification=Pathogenic
17	50192993	.	C	G	.	.	Classification=Pathogenic
17	50192993	.	C	T	.	.	Classification=Pathogenic
17	50193048	.	C	T	.	.	Classification=Pathogenic
17	50193942	.	C	T	.	.	Classification=Pathogenic
17	50194184	.	C	T	.	.	Classification=Pathogenic
17	50194197	.	G	A	.	.	Classification=Benign
17	50194347	.	A	T	.	.	Classification=Pathogenic
17	50194348	.	C	G	.	.	Classification=Pathogenic
17	50194348	.	C	T	.	.	Classification=Pathogenic
17	50194448	.	C	G	.	.	Classification=Pathogenic
17	50194448	.	C	T	.	.	Classification=Pathogenic
17	50194449	.	T	C	.	.	Classification=Pathogenic
17	50194719	.	A	T	.	.	Classification=Pathogenic
17	50194720	.	C	A	.	.	Classification=Pathogenic
17	50194720	.	C	G	.	.	Classification=Pathogenic
17	50194720	.	C	T	.	.	Classification=Pathogenic
17	50194829	.	C	A	.	.	Classification=Pathogenic
17	50195045	.	A	G	.	.	Classification=Pathogenic
17	50195101	.	C	T	.	.	Classification=Pathogenic
17	50195231	.	C	T	.	.	Classification=Pathogenic
17	50195259	.	G	A	.	.	Classification=Benign
17	50195319	.	A	AC	.	.	Classification=Pathogenic
17	50195331	.	C	T	.	.	Classification=Pathogenic
17	50195432	.	A	T	.	.	Classification=Pathogenic
17	50195433	.	C	T	.	.	Classification=Pathogenic
17	50195466	.	C	T	.	.	Classification=Benign
17	50195566	.	C	A	.	.	Classification=Pathogenic
17	50195566	.	C	G	.	.	Classification=Pathogenic
17	50195566	.	C	T	.	.	Classification=Pathogenic
17	50195613	.	C	T	.	.	Classification=Benign
17	50195666	.	C	G	.	.	Classification=Pathogenic
17	50195666	.	C	T	.	.	Classification=Pathogenic
17	50195667	.	T	G	.	.	Classification=Pathogenic
17	50195922	.	C	A	.	.	Classification=Pathogenic
17	50195922	.	C	T	.	.	Classification=Pathogenic
17	50195977	.	C	T	.	.	Classification=Pathogenic
17	50196152	.	C	G	.	.	Classification=Pathogenic
17	50196200	.	C	T	.	.	Classification=Pathogenic
17	50196309	.	C	T	.	.	Classification=Pathogenic
17	50196482	.	AC	A	.	.	Classification=Pathogenic
17	50196483	.	C	A	.	.	Classification=Pathogenic
17	50196483	.	C	T	.	.	Classification=Pathogenic
17	50196529	.	C	T	.	.	Classification=Pathogenic
17	50196530	.	T	C	.	.	Classification=Pathogenic
17	50196593	.	C	T	.	.	Classification=Benign
17	50196608	.	GCCTCTTACCTTAGGACCAGCAGGAC	G	.	.	Classification=Pathogenic
17	50196616	.	C	T	.	.	Classification=Pathogenic
17	50196641	.	T	A	.	.	Classification=Pathogenic
17	50196642	.	C	A	.	.	Classification=Pathogenic
17	50196671	.	C	G	.	.	Classification=Pathogenic
17	50196671	.	C	T	.	.	Classification=Pathogenic
17	50196948	.	T	C	.	.	Classification=Benign
17	50197009	.	C	T	.	.	Classification=Pathogenic
17	50197064	.	C	T	.	.	Classification=Pathogenic
17	50197065	.	T	C	.	.	Classification=Pathogenic
17	50197178	.	A	G	.	.	Classification=Pathogenic
17	50197179	.	C	T	.	.	Classification=Pathogenic
17	50197233	.	CCT	C	.	.	Classification=Pathogenic
17	50197234	.	C	G	.	.	Classification=Pathogenic
17	50197234	.	C	T	.	.	Classification=Pathogenic
17	50197234	.	CT	C	.	.	Classification=Pathogenic
17	50197235	.	T	A	.	.	Classification=Pathogenic
17	50197235	.	T	G	.	.	Classification=Pathogenic
17	50197399	.	T	G	.	.	Classification=Benign
17	50197731	.	C	T	.	.	Classification=Pathogenic
17	50197787	.	T	C	.	.	Classification=Pathogenic
17	50197924	.	A	G	.	.	Classification=Benign
17	50197945	.	TTA	T	.	.	Classification=Pathogenic
17	50197947	.	A	T	.	.	Classification=Pathogenic
17	50197948	.	C	A	.	.	Classification=Pathogenic
17	50197948	.	C	T	.	.	Classification=Pathogenic
17	50197949	.	TGA	T	.	.	Classification=Pathogenic
17	50197964	.	G	A	.	.	Classification=Benign
17	50198003	.	C	T	.	.	Classification=Pathogenic
17	50198004	.	T	C	.	.	Classification=Pathogenic
17	50198156	.	C	T	.	.	Classification=Pathogenic
17	50198159	.	A	T	.	.	Classification=Pathogenic
17	50198160	.	C	T	.	.	Classification=Pathogenic
17	50198207	.	T	C	.	.	Classification=Pathogenic
17	50198428	.	C	T	.	.	Classification=Pathogenic
17	50198431	.	AC	A	.	.	Classification=Pathogenic
17	50198432	.	C	A	.	.	Classification=Pathogenic
17	50198432	.	C	T	.	.	Classification=Pathogenic
17	50198433	.	C	A	.	.	Classification=Pathogenic
17	50198476	.	T	TAGCCATAAGACAGCTGGGG	.	.	Classification=Pathogenic
17	50198505	.	C	A	.	.	Classification=Pathogenic
17	50198505	.	C	T	.	.	Classification=Pathogenic
17	50198506	.	T	A	.	.	Classification=Pathogenic
17	50199221	.	C	A	.	.	Classification=Pathogenic
17	50199221	.	C	T	.	.	Classification=Pathogenic
17	50199225	.	C	T	.	.	Classification=Pathogenic
17	50199328	.	C	A	.	.	Classification=Pathogenic
17	50199328	.	C	T	.	.	Classification=Pathogenic
17	50199454	.	C	T	.	.	Classification=Pathogenic
17	50199555	.	C	A	.	.	Classification=Pathogenic
17	50199555	.	C	G	.	.	Classification=Pathogenic
17	50199555	.	C	T	.	.	Classification=Pathogenic
17	50199556	.	C	T	.	.	Classification=Pathogenic
17	50199591	.	C	G	.	.	Classification=Pathogenic
17	50199591	.	C	T	.	.	Classification=Pathogenic
17	50199592	.	T	C	.	.	Classification=Pathogenic
17	50199751	.	A	T	.	.	Classification=Pathogenic
17	50199752	.	C	A	.	.	Classification=Pathogenic
17	50199752	.	C	T	.	.	Classification=Pathogenic
17	50199851	.	T	C	.	.	Classification=Benign
17	50199907	.	A	G	.	.	Classification=Benign
17	50199908	.	T	C	.	.	Classification=Benign
17	50199948	.	C	A	.	.	Classification=Pathogenic
17	50199949	.	T	A	.	.	Classification=Pathogenic
17	50199949	.	T	G	.	.	Classification=Pathogenic
17	50200388	.	C	A	.	.	Classification=Benign
17	50201133	.	C	CA	.	.	Classification=Benign
17	50201146	.	C	T	.	.	Classification=Benign
17	50201409	.	A	G	.	.	Classification=Pathogenic
17	50201410	.	C	A	.	.	Classification=Pathogenic
17	50353836	.	C	T	.	.	Classification=Benign
17	50354847	.	C	G	.	.	Classification=Benign
17	50355388	.	G	C	.	.	Classification=Benign
17	50356342	.	A	C	.	.	Classification=Benign
17	50356789	.	G	C	.	.	Classification=Benign
17	50357156	.	G	C	.	.	Classification=Benign
17	50357378	.	C	T	.	.	Classification=Benign
17	50358090	.	A	C	.	.	Classification=Benign
17	50541664	.	GT	G	.	.	Classification=Benign
17	50560854	.	G	A	.	.	Classification=Benign
17	50569293	.	C	T	.	.	Classification=Benign
17	50572416	.	C	G	.	.	Classification=Benign
17	50572674	.	C	T	.	.	Classification=Benign
17	50572851	.	C	T	.	.	Classification=Benign
17	50575590	.	G	T	.	.	Classification=Benign
17	50575626	.	G	T	.	.	Classification=Benign
17	50575993	.	C	A	.	.	Classification=Benign
17	50576035	.	G	C	.	.	Classification=Benign
17	50576281	.	G	A	.	.	Classification=Benign
17	50578207	.	C	T	.	.	Classification=Benign
17	50578282	.	C	T	.	.	Classification=Benign
17	50578333	.	C	T	.	.	Classification=Benign
17	50590660	.	AT	A	.	.	Classification=Benign
17	50591359	.	C	A	.	.	Classification=Benign
17	50599712	.	A	G	.	.	Classification=Benign
17	50599798	.	G	A	.	.	Classification=Benign
17	50600720	.	C	G	.	.	Classification=Benign
17	50600739	.	G	A	.	.	Classification=Benign
17	50600746	.	C	T	.	.	Classification=Benign
17	50600964	.	A	T	.	.	Classification=Benign
17	50603050	.	G	C	.	.	Classification=Benign
17	50603419	.	T	A	.	.	Classification=Benign
17	50604498	.	C	A	.	.	Classification=Benign
17	50605823	.	G	A	.	.	Classification=Benign
17	50606054	.	G	C	.	.	Classification=Benign
17	50607944	.	C	A	.	.	Classification=Benign
17	50615520	.	C	T	.	.	Classification=Benign
17	50617936	.	G	A	.	.	Classification=Benign
17	50618104	.	C	T	.	.	Classification=Benign
17	50624439	.	C	T	.	.	Classification=Benign
17	50625811	.	A	C	.	.	Classification=Benign
17	50626361	.	C	T	.	.	Classification=Benign
17	50626582	.	G	A	.	.	Classification=Benign
17	50626715	.	C	T	.	.	Classification=Benign
17	50656775	.	G	A	.	.	Classification=Benign
17	50657132	.	G	A	.	.	Classification=Benign
17	50675684	.	G	A	.	.	Classification=Benign
17	50741141	.	G	A	.	.	Classification=Benign
17	51154262	.	C	G	.	.	Classification=Benign
17	56835123	.	G	T	.	.	Classification=Pathogenic
17	56835376	.	A	G	.	.	Classification=Benign
17	56843961	.	G	A	.	.	Classification=Benign
17	56848066	.	G	C	.	.	Classification=Pathogenic
17	56856955	.	G	A	.	.	Classification=Benign
17	56862354	.	T	C	.	.	Classification=Benign
17	57840938	.	G	A	.	.	Classification=Benign
17	57849228	.	C	G	.	.	Classification=Benign
17	58193064	.	G	A	.	.	Classification=Benign
17	58206172	.	T	A	.	.	Classification=Pathogenic
17	58206382	.	T	C	.	.	Classification=Pathogenic
17	58206552	.	GGCATGCCATTGGGACAGCCTCAGGTTTCT	G	.	.	Classification=Pathogenic
17	58207105	.	G	C	.	.	Classification=Pathogenic
17	58207191	.	C	T	.	.	Classification=Pathogenic
17	58207893	.	C	G	.	.	Classification=Pathogenic
17	58210658	.	C	A	.	.	Classification=Pathogenic
17	58210658	.	C	T	.	.	Classification=Pathogenic
17	58212892	.	C	T	.	.	Classification=Benign
17	58213871	.	T	A	.	.	Classification=Pathogenic
17	58214386	.	C	A	.	.	Classification=Pathogenic
17	58214739	.	A	G	.	.	Classification=Pathogenic
17	58216087	.	C	A	.	.	Classification=Pathogenic
17	58216694	.	A	C	.	.	Classification=Pathogenic
17	58216737	.	C	T	.	.	Classification=Pathogenic
17	58252433	.	G	T	.	.	Classification=Benign
17	58270707	.	G	A	.	.	Classification=Benign
17	58270865	.	T	G	.	.	Classification=Pathogenic
17	58273625	.	C	T	.	.	Classification=Benign
17	58280442	.	C	T	.	.	Classification=Benign
17	58308997	.	T	A	.	.	Classification=Benign
17	58357891	.	C	T	.	.	Classification=Benign
17	58358748	.	C	T	.	.	Classification=Benign
17	58362569	.	C	T	.	.	Classification=Benign
17	58363596	.	C	T	.	.	Classification=Benign
17	58416013	.	A	T	.	.	Classification=Benign
17	58559493	.	T	C	.	.	Classification=Benign
17	58559547	.	T	C	.	.	Classification=Benign
17	58585934	.	C	A	.	.	Classification=Benign
17	58599007	.	T	C	.	.	Classification=Benign
17	58615264	.	G	A	.	.	Classification=Benign
17	58694953	.	A	G	.	.	Classification=Benign
17	58694971	.	A	G	.	.	Classification=Benign
17	58695091	.	C	G	.	.	Classification=Benign
17	58695191	.	T	C	.	.	Classification=Pathogenic
17	58696691	.	A	G	.	.	Classification=Pathogenic
17	58696692	.	G	A	.	.	Classification=Pathogenic
17	58696734	.	GA	G	.	.	Classification=Pathogenic
17	58696735	.	A	G	.	.	Classification=Benign
17	58696736	.	G	T	.	.	Classification=Pathogenic
17	58696774	.	A	T	.	.	Classification=Benign
17	58696859	.	G	A	.	.	Classification=Pathogenic
17	58703206	.	A	G	.	.	Classification=Benign
17	58709995	.	G	A	.	.	Classification=Pathogenic
17	58724025	.	GT	G	.	.	Classification=Benign
17	58724038	.	A	C	.	.	Classification=Pathogenic
17	58724039	.	G	A	.	.	Classification=Pathogenic
17	58724072	.	C	T	.	.	Classification=Benign
17	58724092	.	A	T	.	.	Classification=Benign
17	58724096	.	C	T	.	.	Classification=Pathogenic
17	58724099	.	AG	A	.	.	Classification=Pathogenic
17	58724105	.	G	A	.	.	Classification=Pathogenic
17	58732459	.	GTATT	G	.	.	Classification=Benign
17	58732483	.	G	T	.	.	Classification=Pathogenic
17	58732493	.	A	T	.	.	Classification=Benign
17	58734116	.	A	G	.	.	Classification=Pathogenic
17	58734153	.	A	G	.	.	Classification=Benign
17	58734198	.	A	T	.	.	Classification=Benign
17	58734221	.	A	G	.	.	Classification=Benign
17	58734230	.	A	G	.	.	Classification=Benign
17	59012210	.	T	C	.	.	Classification=Benign
17	59015427	.	G	A	.	.	Classification=Benign
17	59017256	.	T	C	.	.	Classification=Benign
17	59028673	.	G	A	.	.	Classification=Pathogenic
17	59028735	.	T	C	.	.	Classification=Pathogenic
17	59056698	.	A	G	.	.	Classification=Benign
17	59062654	.	G	A	.	.	Classification=Benign
17	59064406	.	C	T	.	.	Classification=Pathogenic
17	59070666	.	C	T	.	.	Classification=Benign
17	59075559	.	A	G	.	.	Classification=Benign
17	59079879	.	T	C	.	.	Classification=Pathogenic
17	59080984	.	T	C	.	.	Classification=Benign
17	59081120	.	GT	G	.	.	Classification=Pathogenic
17	59081220	.	C	T	.	.	Classification=Pathogenic
17	59084045	.	C	G	.	.	Classification=Pathogenic
17	59104163	.	C	T	.	.	Classification=Benign
17	59660468	.	G	C	.	.	Classification=Benign
17	59661646	.	A	T	.	.	Classification=Benign
17	59668766	.	GTTTC	G	.	.	Classification=Pathogenic
17	59683089	.	G	A	.	.	Classification=Benign
17	59683372	.	GTCTT	G	.	.	Classification=Benign
17	60155357	.	C	A	.	.	Classification=Pathogenic
17	60156627	.	G	A	.	.	Classification=Benign
17	60157743	.	C	T	.	.	Classification=Benign
17	60159346	.	G	A	.	.	Classification=Benign
17	60600671	.	C	A	.	.	Classification=Benign
17	60656741	.	A	G	.	.	Classification=Benign
17	61404804	.	GC	G	.	.	Classification=Benign
17	61405362	.	G	A	.	.	Classification=Benign
17	61408214	.	G	A	.	.	Classification=Benign
17	61408724	.	G	T	.	.	Classification=Benign
17	61457599	.	G	A	.	.	Classification=Benign
17	61457632	.	G	A	.	.	Classification=Pathogenic
17	61465716	.	AAAG	A	.	.	Classification=Benign
17	61465719	.	G	GTT	.	.	Classification=Benign
17	61465729	.	T	C	.	.	Classification=Benign
17	61467449	.	G	A	.	.	Classification=Benign
17	61478699	.	G	A	.	.	Classification=Benign
17	61478780	.	G	A	.	.	Classification=Pathogenic
17	61480089	.	G	C	.	.	Classification=Pathogenic
17	61480239	.	C	T	.	.	Classification=Benign
17	61482961	.	G	C	.	.	Classification=Benign
17	61483092	.	C	G	.	.	Classification=Benign
17	61483390	.	G	A	.	.	Classification=Benign
17	61483615	.	T	A	.	.	Classification=Benign
17	61484275	.	A	G	.	.	Classification=Benign
17	61683124	.	C	G	.	.	Classification=Benign
17	61683317	.	G	A	.	.	Classification=Benign
17	61683587	.	A	G	.	.	Classification=Benign
17	61683773	.	A	G	.	.	Classification=Benign
17	61683884	.	T	C	.	.	Classification=Benign
17	61683890	.	T	C	.	.	Classification=Benign
17	61683920	.	T	C	.	.	Classification=Benign
17	61683935	.	T	C	.	.	Classification=Benign
17	61683956	.	G	A	.	.	Classification=Benign
17	61684037	.	T	G	.	.	Classification=Benign
17	61684106	.	T	C	.	.	Classification=Benign
17	61686038	.	A	G	.	.	Classification=Benign
17	61686059	.	T	A	.	.	Classification=Benign
17	61686166	.	C	T	.	.	Classification=Pathogenic
17	61693440	.	G	C	.	.	Classification=Benign
17	61693513	.	C	T	.	.	Classification=Pathogenic
17	61715992	.	A	T	.	.	Classification=Pathogenic
17	61743106	.	A	G	.	.	Classification=Benign
17	61743135	.	C	T	.	.	Classification=Pathogenic
17	61744523	.	T	C	.	.	Classification=Benign
17	61776399	.	A	T	.	.	Classification=Pathogenic
17	61776437	.	C	G	.	.	Classification=Benign
17	61780238	.	C	CA	.	.	Classification=Benign
17	61780318	.	T	C	.	.	Classification=Benign
17	61780324	.	C	G	.	.	Classification=Benign
17	61780448	.	C	G	.	.	Classification=Benign
17	61780927	.	C	A	.	.	Classification=Benign
17	61781006	.	C	T	.	.	Classification=Pathogenic
17	61784272	.	G	A	.	.	Classification=Benign
17	61784353	.	T	C	.	.	Classification=Benign
17	61784424	.	C	A	.	.	Classification=Pathogenic
17	61793582	.	GA	G	.	.	Classification=Benign
17	61793591	.	T	C	.	.	Classification=Benign
17	61793594	.	T	A	.	.	Classification=Pathogenic
17	61798991	.	C	T	.	.	Classification=Benign
17	61799161	.	T	TGACCATACTATCTAGTTCATCCC	.	.	Classification=Pathogenic
17	61799183	.	C	T	.	.	Classification=Benign
17	61801367	.	G	A	.	.	Classification=Benign
17	61808524	.	C	T	.	.	Classification=Benign
17	61808548	.	C	T	.	.	Classification=Benign
17	61808593	.	C	G	.	.	Classification=Benign
17	61808595	.	G	T	.	.	Classification=Benign
17	61808949	.	T	C	.	.	Classification=Benign
17	61847123	.	AT	A	.	.	Classification=Pathogenic
17	61847128	.	T	C	.	.	Classification=Benign
17	61847131	.	C	G	.	.	Classification=Benign
17	61847131	.	C	T	.	.	Classification=Benign
17	61847134	.	T	A	.	.	Classification=Benign
17	61847194	.	T	A	.	.	Classification=Benign
17	61847222	.	T	C	.	.	Classification=Pathogenic
17	61849062	.	A	G	.	.	Classification=Benign
17	61849128	.	C	A	.	.	Classification=Pathogenic
17	61849130	.	T	TGCTGTGTAGTTTTTTTTTTTTTTTTTTTTTTTTTTTATTTTATTTTATTTTATTTTATTTTATTTTTTTGAGACGGAGTCTCGCTCTGTCGCCCAGGCCGGACTGTGGACTGCAGTGGCGCAATCTCGGCTCACTGCAAGCTCCGCTTCCCGGGTTCACGCCATTCTCCTGCCTCAGCCTCCCGAGTAGCTGGGACTACAGGCGCCCGCCACCGCGCCCGGCTAATTTTTTGTATTTTTAGTAGAGACGGGGTTTCACCTTGTTAGCCAGGATGGTCTCGATCTCCTGACCTCATGATCCACCCGCCTCGGCCTCCCAAAGTGCTGGGATTACAGGCGTGAGCCACCGCGCCCGGCC	.	.	Classification=Pathogenic
17	61849131	.	G	A	.	.	Classification=Pathogenic
17	61857158	.	C	T	.	.	Classification=Benign
17	61857194	.	T	C	.	.	Classification=Benign
17	61857518	.	G	C	.	.	Classification=Benign
17	61859811	.	G	A	.	.	Classification=Pathogenic
17	61861375	.	A	C	.	.	Classification=Benign
17	61861446	.	C	T	.	.	Classification=Pathogenic
17	61861504	.	C	A	.	.	Classification=Benign
17	61861507	.	A	T	.	.	Classification=Benign
17	61863294	.	G	A	.	.	Classification=Benign
17	61874956	.	T	A	.	.	Classification=Benign
17	61891639	.	T	C	.	.	Classification=Benign
17	61946608	.	G	C	.	.	Classification=Benign
17	61962872	.	T	A	.	.	Classification=Benign
17	61965027	.	G	A	.	.	Classification=Benign
17	61992538	.	A	G	.	.	Classification=Pathogenic
17	62010750	.	T	C	.	.	Classification=Benign
17	62029621	.	T	C	.	.	Classification=Benign
17	62391965	.	C	T	.	.	Classification=Benign
17	62395190	.	T	C	.	.	Classification=Benign
17	62565138	.	G	A	.	.	Classification=Pathogenic
17	62565138	.	G	T	.	.	Classification=Pathogenic
17	62573368	.	G	A	.	.	Classification=Pathogenic
17	62578475	.	A	G	.	.	Classification=Pathogenic
17	62578575	.	G	A	.	.	Classification=Pathogenic
17	62580190	.	A	T	.	.	Classification=Pathogenic
17	62600821	.	G	T	.	.	Classification=Pathogenic
17	62664893	.	G	C	.	.	Classification=Benign
17	62736266	.	G	A	.	.	Classification=Benign
17	62736621	.	T	C	.	.	Classification=Benign
17	62737199	.	C	T	.	.	Classification=Benign
17	63200868	.	T	G	.	.	Classification=Benign
17	63200958	.	G	A	.	.	Classification=Pathogenic
17	63267742	.	T	C	.	.	Classification=Benign
17	63314670	.	G	A	.	.	Classification=Pathogenic
17	63355398	.	A	G	.	.	Classification=Benign
17	63398820	.	G	A	.	.	Classification=Pathogenic
17	63413592	.	C	T	.	.	Classification=Benign
17	63421139	.	C	T	.	.	Classification=Benign
17	63440208	.	C	T	.	.	Classification=Benign
17	63477326	.	G	T	.	.	Classification=Pathogenic
17	63479118	.	CCCCTCTCGGCGGTG	C	.	.	Classification=Benign
17	63480412	.	A	G	.	.	Classification=Benign
17	63481106	.	A	G	.	.	Classification=Benign
17	63481590	.	C	T	.	.	Classification=Benign
17	63481595	.	G	T	.	.	Classification=Benign
17	63481680	.	G	A	.	.	Classification=Benign
17	63483577	.	C	T	.	.	Classification=Benign
17	63486685	.	G	T	.	.	Classification=Benign
17	63488365	.	A	G	.	.	Classification=Benign
17	63489363	.	G	A	.	.	Classification=Benign
17	63494085	.	G	A	.	.	Classification=Benign
17	63494269	.	C	T	.	.	Classification=Benign
17	63494546	.	G	A	.	.	Classification=Benign
17	63496517	.	G	A	.	.	Classification=Pathogenic
17	63496990	.	C	T	.	.	Classification=Benign
17	63497281	.	G	A	.	.	Classification=Benign
17	63497301	.	C	A	.	.	Classification=Benign
17	63497314	.	G	A	.	.	Classification=Benign
17	63497871	.	C	G	.	.	Classification=Benign
17	63497952	.	C	A	.	.	Classification=Benign
17	63498093	.	A	ACT	.	.	Classification=Benign
17	63578577	.	C	T	.	.	Classification=Benign
17	63606358	.	G	A	.	.	Classification=Benign
17	63607155	.	A	G	.	.	Classification=Benign
17	63607269	.	T	A	.	.	Classification=Benign
17	63652522	.	A	G	.	.	Classification=Benign
17	63688851	.	G	A	.	.	Classification=Benign
17	63692096	.	T	C	.	.	Classification=Benign
17	63692327	.	G	A	.	.	Classification=Benign
17	63707249	.	G	A	.	.	Classification=Pathogenic
17	63710580	.	CA	C	.	.	Classification=Pathogenic
17	63710854	.	G	A	.	.	Classification=Benign
17	63728387	.	G	A	.	.	Classification=Benign
17	63760899	.	G	A	.	.	Classification=Benign
17	63833613	.	G	A	.	.	Classification=Pathogenic
17	63833907	.	AC	A	.	.	Classification=Pathogenic
17	63833908	.	C	T	.	.	Classification=Pathogenic
17	63834768	.	G	A	.	.	Classification=Benign
17	63835533	.	G	A	.	.	Classification=Benign
17	63836957	.	T	A	.	.	Classification=Benign
17	63837197	.	G	A	.	.	Classification=Pathogenic
17	63837439	.	A	G	.	.	Classification=Pathogenic
17	63837532	.	G	A	.	.	Classification=Pathogenic
17	63910252	.	G	C	.	.	Classification=Benign
17	63917755	.	C	G	.	.	Classification=Pathogenic
17	63917759	.	C	A	.	.	Classification=Pathogenic
17	63917759	.	C	G	.	.	Classification=Pathogenic
17	63917853	.	A	T	.	.	Classification=Benign
17	63917989	.	C	T	.	.	Classification=Pathogenic
17	63918011	.	A	C	.	.	Classification=Pathogenic
17	63918012	.	C	T	.	.	Classification=Pathogenic
17	63918015	.	A	G	.	.	Classification=Pathogenic
17	63918016	.	C	T	.	.	Classification=Pathogenic
17	63918136	.	C	T	.	.	Classification=Pathogenic
17	63918137	.	C	T	.	.	Classification=Pathogenic
17	63918138	.	T	A	.	.	Classification=Pathogenic
17	63931605	.	T	G	.	.	Classification=Benign
17	63939160	.	T	C	.	.	Classification=Benign
17	63940467	.	C	T	.	.	Classification=Benign
17	63940649	.	C	T	.	.	Classification=Benign
17	63940804	.	A	C	.	.	Classification=Benign
17	63940998	.	C	T	.	.	Classification=Benign
17	63941101	.	C	T	.	.	Classification=Benign
17	63943341	.	T	TCCCTCCTCCCCGGGGACC	.	.	Classification=Benign
17	63943846	.	C	T	.	.	Classification=Pathogenic
17	63943952	.	G	A	.	.	Classification=Benign
17	63944020	.	C	T	.	.	Classification=Benign
17	63947126	.	C	T	.	.	Classification=Benign
17	63948065	.	TG	T	.	.	Classification=Benign
17	63951529	.	G	C	.	.	Classification=Benign
17	63957567	.	C	T	.	.	Classification=Benign
17	63961770	.	T	C	.	.	Classification=Benign
17	63964718	.	T	C	.	.	Classification=Benign
17	63966366	.	A	C	.	.	Classification=Benign
17	63966848	.	A	G	.	.	Classification=Benign
17	63968321	.	C	T	.	.	Classification=Benign
17	63971710	.	GC	G	.	.	Classification=Benign
17	63972601	.	C	G	.	.	Classification=Benign
17	63972623	.	C	T	.	.	Classification=Benign
17	64482911	.	T	TA	.	.	Classification=Benign
17	64482918	.	CCTGT	C	.	.	Classification=Pathogenic
17	64482952	.	A	C	.	.	Classification=Benign
17	64493306	.	C	T	.	.	Classification=Benign
17	64496788	.	C	T	.	.	Classification=Benign
17	64593460	.	T	C	.	.	Classification=Benign
17	64860222	.	G	C	.	.	Classification=Benign
17	65168273	.	C	T	.	.	Classification=Pathogenic
17	65189285	.	GAAAC	G	.	.	Classification=Pathogenic
17	65225224	.	G	A	.	.	Classification=Benign
17	65528964	.	A	T	.	.	Classification=Benign
17	65529968	.	C	T	.	.	Classification=Benign
17	65529970	.	C	G	.	.	Classification=Benign
17	65529994	.	T	C	.	.	Classification=Benign
17	65530024	.	G	C	.	.	Classification=Benign
17	65530057	.	C	T	.	.	Classification=Benign
17	65534032	.	C	T	.	.	Classification=Benign
17	65534035	.	G	T	.	.	Classification=Benign
17	65534037	.	C	T	.	.	Classification=Benign
17	65534061	.	T	C	.	.	Classification=Benign
17	65535718	.	G	GCACC	.	.	Classification=Pathogenic
17	65536247	.	C	T	.	.	Classification=Benign
17	65536337	.	C	A	.	.	Classification=Benign
17	65536378	.	C	A	.	.	Classification=Benign
17	65536649	.	C	G	.	.	Classification=Benign
17	65536796	.	A	G	.	.	Classification=Benign
17	65537045	.	G	C	.	.	Classification=Benign
17	65537365	.	G	A	.	.	Classification=Benign
17	65537524	.	G	C	.	.	Classification=Benign
17	65537530	.	G	A	.	.	Classification=Benign
17	65537660	.	C	T	.	.	Classification=Benign
17	65537671	.	T	C	.	.	Classification=Benign
17	65537677	.	C	T	.	.	Classification=Benign
17	65537698	.	G	C	.	.	Classification=Benign
17	65537786	.	G	A	.	.	Classification=Benign
17	65537794	.	C	T	.	.	Classification=Benign
17	65537801	.	T	C	.	.	Classification=Benign
17	65537918	.	AC	A	.	.	Classification=Benign
17	65538132	.	T	C	.	.	Classification=Benign
17	65538302	.	G	A	.	.	Classification=Benign
17	65538597	.	T	C	.	.	Classification=Benign
17	65538625	.	T	C	.	.	Classification=Benign
17	65538630	.	T	C	.	.	Classification=Benign
17	65541518	.	C	T	.	.	Classification=Benign
17	65541780	.	T	C	.	.	Classification=Benign
17	65557802	.	T	C	.	.	Classification=Benign
17	65557805	.	C	G	.	.	Classification=Pathogenic
17	65557805	.	C	T	.	.	Classification=Pathogenic
17	65557829	.	C	T	.	.	Classification=Benign
17	65557838	.	C	G	.	.	Classification=Benign
17	65557847	.	C	G	.	.	Classification=Benign
17	65557874	.	G	A	.	.	Classification=Benign
17	65557931	.	T	C	.	.	Classification=Benign
17	65558021	.	C	A	.	.	Classification=Benign
17	65558192	.	G	A	.	.	Classification=Benign
17	65558222	.	C	A	.	.	Classification=Benign
17	65558273	.	T	G	.	.	Classification=Benign
17	65558360	.	G	T	.	.	Classification=Benign
17	65558408	.	C	T	.	.	Classification=Benign
17	65558468	.	G	A	.	.	Classification=Benign
17	65558504	.	C	T	.	.	Classification=Benign
17	65558603	.	C	T	.	.	Classification=Benign
17	65558653	.	T	G	.	.	Classification=Benign
17	65559029	.	C	G	.	.	Classification=Benign
17	65637177	.	C	A	.	.	Classification=Benign
17	66214639	.	C	A	.	.	Classification=Benign
17	66226018	.	A	C	.	.	Classification=Benign
17	67826294	.	G	A	.	.	Classification=Benign
17	67854385	.	A	G	.	.	Classification=Benign
17	67886257	.	A	G	.	.	Classification=Benign
17	67891992	.	C	T	.	.	Classification=Benign
17	67893585	.	G	A	.	.	Classification=Benign
17	67894157	.	A	T	.	.	Classification=Benign
17	67903776	.	C	G	.	.	Classification=Benign
17	67903834	.	C	A	.	.	Classification=Benign
17	67911387	.	A	G	.	.	Classification=Benign
17	67911798	.	A	G	.	.	Classification=Benign
17	67912611	.	A	G	.	.	Classification=Benign
17	67912633	.	C	T	.	.	Classification=Benign
17	67912807	.	C	T	.	.	Classification=Benign
17	67912888	.	G	A	.	.	Classification=Benign
17	67929010	.	C	T	.	.	Classification=Benign
17	67945388	.	GT	G	.	.	Classification=Benign
17	67959535	.	T	C	.	.	Classification=Benign
17	67959619	.	C	T	.	.	Classification=Benign
17	67959642	.	T	TCCTCCAGCC	.	.	Classification=Benign
17	67959642	.	T	TCCTCCAGCCCCTCCAGCC	.	.	Classification=Benign
17	67959642	.	T	TCCTCCAGCCCCTCCAGCCCCTCCAGCC	.	.	Classification=Benign
17	68256954	.	T	A	.	.	Classification=Benign
17	68307525	.	C	T	.	.	Classification=Benign
17	68347173	.	G	A	.	.	Classification=Pathogenic
17	68347173	.	G	T	.	.	Classification=Pathogenic
17	68351687	.	GTAATGC	G	.	.	Classification=Pathogenic
17	68356439	.	C	G	.	.	Classification=Benign
17	68356470	.	A	G	.	.	Classification=Benign
17	68368629	.	G	A	.	.	Classification=Benign
17	68385061	.	CAG	C	.	.	Classification=Pathogenic
17	68385062	.	A	G	.	.	Classification=Pathogenic
17	68395194	.	G	A	.	.	Classification=Pathogenic
17	68401451	.	G	A	.	.	Classification=Pathogenic
17	68401485	.	G	T	.	.	Classification=Benign
17	68401599	.	A	G	.	.	Classification=Benign
17	68401631	.	T	G	.	.	Classification=Benign
17	68430038	.	C	T	.	.	Classification=Benign
17	68514683	.	A	G	.	.	Classification=Benign
17	68515392	.	A	G	.	.	Classification=Pathogenic
17	68515555	.	A	G	.	.	Classification=Benign
17	68515577	.	G	A	.	.	Classification=Pathogenic
17	68522864	.	C	T	.	.	Classification=Pathogenic
17	68523716	.	C	CT	.	.	Classification=Benign
17	68523725	.	G	T	.	.	Classification=Pathogenic
17	68523806	.	AATGAGAGAAG	A	.	.	Classification=Pathogenic
17	68523817	.	G	A	.	.	Classification=Pathogenic
17	68524078	.	G	A	.	.	Classification=Pathogenic
17	68524078	.	G	C	.	.	Classification=Pathogenic
17	68524079	.	T	G	.	.	Classification=Pathogenic
17	68524972	.	A	G	.	.	Classification=Benign
17	68525776	.	C	T	.	.	Classification=Benign
17	68525882	.	C	T	.	.	Classification=Benign
17	68525913	.	G	T	.	.	Classification=Pathogenic
17	68527631	.	G	A	.	.	Classification=Benign
17	68528898	.	G	A	.	.	Classification=Benign
17	68529918	.	A	G	.	.	Classification=Pathogenic
17	68531025	.	G	GT	.	.	Classification=Benign
17	68537722	.	A	G	.	.	Classification=Benign
17	68539892	.	C	A	.	.	Classification=Benign
17	68539946	.	A	G	.	.	Classification=Benign
17	68539955	.	G	T	.	.	Classification=Benign
17	68541981	.	T	C	.	.	Classification=Pathogenic
17	68541982	.	C	A	.	.	Classification=Pathogenic
17	68542277	.	G	A	.	.	Classification=Benign
17	68543723	.	T	C	.	.	Classification=Pathogenic
17	68551872	.	C	A	.	.	Classification=Pathogenic
17	68554829	.	T	C	.	.	Classification=Pathogenic
17	68556002	.	T	C	.	.	Classification=Benign
17	68600322	.	C	G	.	.	Classification=Benign
17	68600509	.	A	T	.	.	Classification=Benign
17	68600659	.	C	A	.	.	Classification=Benign
17	68876704	.	C	G	.	.	Classification=Benign
17	69154324	.	C	CACCTGGAA	.	.	Classification=Benign
17	69264783	.	C	T	.	.	Classification=Benign
17	69284043	.	T	C	.	.	Classification=Benign
17	69308306	.	C	T	.	.	Classification=Benign
17	70131049	.	T	A	.	.	Classification=Benign
17	70132759	.	A	C	.	.	Classification=Benign
17	70174878	.	A	T	.	.	Classification=Benign
17	70174878	.	A	AGAGTAGT	.	.	Classification=Benign
17	70174897	.	C	T	.	.	Classification=Benign
17	70175038	.	C	T	.	.	Classification=Benign
17	70175264	.	G	A	.	.	Classification=Benign
17	70175570	.	C	T	.	.	Classification=Benign
17	70175699	.	C	T	.	.	Classification=Benign
17	70176185	.	C	T	.	.	Classification=Benign
17	70176298	.	C	T	.	.	Classification=Benign
17	70176534	.	T	C	.	.	Classification=Benign
17	70177788	.	A	G	.	.	Classification=Benign
17	70177991	.	A	AT	.	.	Classification=Benign
17	70179531	.	A	G	.	.	Classification=Benign
17	72122717	.	A	C	.	.	Classification=Pathogenic
17	72122717	.	A	T	.	.	Classification=Pathogenic
17	72122717	.	AGACTTCTGAACGAGAGC	A	.	.	Classification=Pathogenic
17	72122944	.	C	T	.	.	Classification=Benign
17	72122973	.	G	A	.	.	Classification=Pathogenic
17	72122974	.	T	C	.	.	Classification=Pathogenic
17	72123596	.	C	A	.	.	Classification=Benign
17	72123715	.	C	A	.	.	Classification=Benign
17	72123732	.	A	C	.	.	Classification=Benign
17	72123759	.	A	G	.	.	Classification=Benign
17	73088759	.	G	A	.	.	Classification=Benign
17	73197258	.	G	T	.	.	Classification=Benign
17	73197494	.	G	A	.	.	Classification=Benign
17	73200670	.	A	G	.	.	Classification=Benign
17	73201184	.	G	C	.	.	Classification=Benign
17	73201300	.	C	T	.	.	Classification=Benign
17	73201609	.	G	A	.	.	Classification=Benign
17	73205960	.	C	CA	.	.	Classification=Benign
17	73379503	.	G	A	.	.	Classification=Benign
17	73430531	.	G	A	.	.	Classification=Benign
17	73438054	.	C	T	.	.	Classification=Benign
17	74281838	.	C	G	.	.	Classification=Pathogenic
17	74285038	.	AG	A	.	.	Classification=Pathogenic
17	74285090	.	G	A	.	.	Classification=Benign
17	74289387	.	C	T	.	.	Classification=Benign
17	74291464	.	G	A	.	.	Classification=Benign
17	74299752	.	G	A	.	.	Classification=Benign
17	74310164	.	G	T	.	.	Classification=Pathogenic
17	74312152	.	C	A	.	.	Classification=Benign
17	74312271	.	C	T	.	.	Classification=Benign
17	74344293	.	AG	A	.	.	Classification=Benign
17	74349251	.	G	A	.	.	Classification=Benign
17	74749113	.	G	A	.	.	Classification=Benign
17	74762071	.	C	T	.	.	Classification=Benign
17	74767970	.	A	G	.	.	Classification=Benign
17	74850576	.	C	T	.	.	Classification=Benign
17	74852619	.	C	CG	.	.	Classification=Benign
17	74854994	.	G	A	.	.	Classification=Benign
17	74863963	.	T	A	.	.	Classification=Benign
17	74864278	.	G	A	.	.	Classification=Benign
17	74865707	.	C	A	.	.	Classification=Benign
17	74865858	.	G	A	.	.	Classification=Benign
17	74916961	.	G	A	.	.	Classification=Benign
17	74920131	.	C	T	.	.	Classification=Benign
17	74933421	.	C	G	.	.	Classification=Benign
17	74958904	.	G	A	.	.	Classification=Benign
17	75212087	.	C	T	.	.	Classification=Benign
17	75213120	.	G	A	.	.	Classification=Pathogenic
17	75231434	.	G	A	.	.	Classification=Benign
17	75231888	.	G	A	.	.	Classification=Benign
17	75234761	.	C	T	.	.	Classification=Benign
17	75263020	.	T	C	.	.	Classification=Benign
17	75273640	.	C	G	.	.	Classification=Pathogenic
17	75278100	.	T	C	.	.	Classification=Benign
17	75283619	.	C	T	.	.	Classification=Benign
17	75288686	.	C	A	.	.	Classification=Benign
17	75489265	.	G	C	.	.	Classification=Pathogenic
17	75491749	.	A	G	.	.	Classification=Benign
17	75491754	.	C	T	.	.	Classification=Pathogenic
17	75495282	.	A	G	.	.	Classification=Pathogenic
17	75498936	.	G	A	.	.	Classification=Benign
17	75499087	.	G	A	.	.	Classification=Pathogenic
17	75516738	.	T	TC	.	.	Classification=Benign
17	75517657	.	T	C	.	.	Classification=Pathogenic
17	75517672	.	C	T	.	.	Classification=Benign
17	75517915	.	C	T	.	.	Classification=Benign
17	75517933	.	A	G	.	.	Classification=Benign
17	75518863	.	A	G	.	.	Classification=Benign
17	75518974	.	ATTT	A	.	.	Classification=Benign
17	75521115	.	T	TAGTC	.	.	Classification=Benign
17	75522192	.	G	T	.	.	Classification=Pathogenic
17	75522201	.	C	G	.	.	Classification=Benign
17	75522203	.	G	C	.	.	Classification=Benign
17	75522247	.	A	C	.	.	Classification=Benign
17	75522284	.	G	A	.	.	Classification=Pathogenic
17	75523056	.	A	C	.	.	Classification=Benign
17	75523508	.	T	C	.	.	Classification=Benign
17	75523677	.	C	G	.	.	Classification=Benign
17	75524404	.	G	C	.	.	Classification=Benign
17	75570343	.	C	G	.	.	Classification=Benign
17	75727186	.	TC	T	.	.	Classification=Benign
17	75729158	.	C	CA	.	.	Classification=Benign
17	75729217	.	C	T	.	.	Classification=Benign
17	75730524	.	C	G	.	.	Classification=Benign
17	75731798	.	CG	C	.	.	Classification=Benign
17	75731922	.	C	T	.	.	Classification=Benign
17	75733364	.	C	A	.	.	Classification=Benign
17	75735964	.	T	C	.	.	Classification=Benign
17	75736281	.	AC	A	.	.	Classification=Benign
17	75736441	.	T	G	.	.	Classification=Benign
17	75736597	.	C	G	.	.	Classification=Benign
17	75736729	.	A	C	.	.	Classification=Benign
17	75737853	.	A	G	.	.	Classification=Benign
17	75739706	.	G	T	.	.	Classification=Pathogenic
17	75740231	.	G	C	.	.	Classification=Benign
17	75741006	.	G	A	.	.	Classification=Pathogenic
17	75741020	.	C	T	.	.	Classification=Benign
17	75743040	.	A	G	.	.	Classification=Benign
17	75743793	.	C	T	.	.	Classification=Benign
17	75750128	.	TTCACGAG	T	.	.	Classification=Pathogenic
17	75750178	.	C	T	.	.	Classification=Benign
17	75750275	.	C	CG	.	.	Classification=Benign
17	75750775	.	C	T	.	.	Classification=Benign
17	75751008	.	C	A	.	.	Classification=Benign
17	75751112	.	G	A	.	.	Classification=Pathogenic
17	75751112	.	G	GT	.	.	Classification=Pathogenic
17	75752027	.	C	T	.	.	Classification=Benign
17	75753500	.	T	C	.	.	Classification=Benign
17	75753582	.	G	T	.	.	Classification=Benign
17	75755607	.	C	CACAT	.	.	Classification=Benign
17	75755909	.	T	A	.	.	Classification=Benign
17	75757453	.	C	T	.	.	Classification=Benign
17	75757494	.	G	A	.	.	Classification=Benign
17	75758209	.	C	T	.	.	Classification=Pathogenic
17	75762702	.	A	G	.	.	Classification=Pathogenic
17	75762703	.	C	A	.	.	Classification=Pathogenic
17	75763013	.	C	A	.	.	Classification=Pathogenic
17	75828787	.	C	T	.	.	Classification=Pathogenic
17	75828870	.	CGCAGCGG	C	.	.	Classification=Pathogenic
17	75828920	.	G	C	.	.	Classification=Pathogenic
17	75830164	.	C	T	.	.	Classification=Pathogenic
17	75830484	.	T	C	.	.	Classification=Pathogenic
17	75830576	.	A	T	.	.	Classification=Pathogenic
17	75830577	.	C	A	.	.	Classification=Pathogenic
17	75831361	.	C	T	.	.	Classification=Pathogenic
17	75834327	.	G	A	.	.	Classification=Pathogenic
17	75834915	.	C	T	.	.	Classification=Benign
17	75835410	.	T	C	.	.	Classification=Pathogenic
17	75835494	.	C	T	.	.	Classification=Pathogenic
17	75835513	.	G	A	.	.	Classification=Benign
17	75835853	.	AC	A	.	.	Classification=Pathogenic
17	75835908	.	T	C	.	.	Classification=Pathogenic
17	75836338	.	C	T	.	.	Classification=Pathogenic
17	75836341	.	G	A	.	.	Classification=Pathogenic
17	75836655	.	G	A	.	.	Classification=Benign
17	75837006	.	C	CCCTCCTCCAGGGCCCCTGGTGGAGAA	.	.	Classification=Benign
17	75839838	.	C	T	.	.	Classification=Pathogenic
17	75840081	.	C	G	.	.	Classification=Benign
17	75840109	.	CT	C	.	.	Classification=Pathogenic
17	75840506	.	C	A	.	.	Classification=Pathogenic
17	75840506	.	C	T	.	.	Classification=Pathogenic
17	75841003	.	T	A	.	.	Classification=Pathogenic
17	75841019	.	C	T	.	.	Classification=Benign
17	75841230	.	T	C	.	.	Classification=Benign
17	75842482	.	G	A	.	.	Classification=Pathogenic
17	75842776	.	C	T	.	.	Classification=Benign
17	75842925	.	T	A	.	.	Classification=Pathogenic
17	75843074	.	C	T	.	.	Classification=Pathogenic
17	75843274	.	A	T	.	.	Classification=Benign
17	75843486	.	G	A	.	.	Classification=Pathogenic
17	75844191	.	C	T	.	.	Classification=Benign
17	75847615	.	C	T	.	.	Classification=Benign
17	75851532	.	A	G	.	.	Classification=Benign
17	75942163	.	G	A	.	.	Classification=Benign
17	75944771	.	G	A	.	.	Classification=Benign
17	75945874	.	G	A	.	.	Classification=Benign
17	75946094	.	T	C	.	.	Classification=Benign
17	75948392	.	C	A	.	.	Classification=Benign
17	75948415	.	G	A	.	.	Classification=Benign
17	75948488	.	A	C	.	.	Classification=Benign
17	75948515	.	T	G	.	.	Classification=Benign
17	75949876	.	A	G	.	.	Classification=Benign
17	75955427	.	T	C	.	.	Classification=Benign
17	75957241	.	C	T	.	.	Classification=Benign
17	75957529	.	A	T	.	.	Classification=Pathogenic
17	75957567	.	C	T	.	.	Classification=Pathogenic
17	75960656	.	C	A	.	.	Classification=Benign
17	75979728	.	C	T	.	.	Classification=Benign
17	75991577	.	G	A	.	.	Classification=Benign
17	76089245	.	C	G	.	.	Classification=Benign
17	76091237	.	T	C	.	.	Classification=Pathogenic
17	76137893	.	C	T	.	.	Classification=Benign
17	76167779	.	C	T	.	.	Classification=Benign
17	76278127	.	C	T	.	.	Classification=Benign
17	76278151	.	G	A	.	.	Classification=Benign
17	76279079	.	C	T	.	.	Classification=Benign
17	76280076	.	G	A	.	.	Classification=Benign
17	76291123	.	C	G	.	.	Classification=Benign
17	76292233	.	C	A	.	.	Classification=Benign
17	76292483	.	CTGA	C	.	.	Classification=Benign
17	76292772	.	T	G	.	.	Classification=Benign
17	76293758	.	G	A	.	.	Classification=Benign
17	76293827	.	A	G	.	.	Classification=Benign
17	76471122	.	C	T	.	.	Classification=Benign
17	76471452	.	G	A	.	.	Classification=Benign
17	76471582	.	C	G	.	.	Classification=Benign
17	76473333	.	G	T	.	.	Classification=Benign
17	76473918	.	A	T	.	.	Classification=Benign
17	76474121	.	T	C	.	.	Classification=Benign
17	76474462	.	G	C	.	.	Classification=Benign
17	76475153	.	C	T	.	.	Classification=Benign
17	76476916	.	G	A	.	.	Classification=Benign
17	76476996	.	C	T	.	.	Classification=Benign
17	76477663	.	A	G	.	.	Classification=Benign
17	76477754	.	C	T	.	.	Classification=Benign
17	76477777	.	C	T	.	.	Classification=Benign
17	76478865	.	G	A	.	.	Classification=Benign
17	76478968	.	C	T	.	.	Classification=Benign
17	76479802	.	C	T	.	.	Classification=Benign
17	76487805	.	C	T	.	.	Classification=Benign
17	76531128	.	G	T	.	.	Classification=Benign
17	76544410	.	C	T	.	.	Classification=Benign
17	76545055	.	C	T	.	.	Classification=Benign
17	76629224	.	T	G	.	.	Classification=Benign
17	76733029	.	G	C	.	.	Classification=Benign
17	76733216	.	G	GT	.	.	Classification=Pathogenic
17	77196230	.	A	G	.	.	Classification=Benign
17	77307420	.	G	A	.	.	Classification=Benign
17	77319927	.	G	T	.	.	Classification=Benign
17	77373475	.	C	T	.	.	Classification=Benign
17	77402123	.	C	G	.	.	Classification=Benign
17	77402183	.	C	T	.	.	Classification=Benign
17	77402250	.	C	T	.	.	Classification=Benign
17	77402259	.	G	T	.	.	Classification=Benign
17	77402575	.	C	T	.	.	Classification=Benign
17	77402582	.	C	T	.	.	Classification=Benign
17	77475927	.	G	A	.	.	Classification=Benign
17	77482329	.	G	A	.	.	Classification=Benign
17	77487552	.	G	A	.	.	Classification=Benign
17	77488932	.	A	C	.	.	Classification=Benign
17	77489054	.	CA	C	.	.	Classification=Benign
17	77490607	.	G	T	.	.	Classification=Benign
17	77492463	.	G	A	.	.	Classification=Benign
17	77493200	.	C	CA	.	.	Classification=Benign
17	77497069	.	A	AGAGCAGGAGCTGAGCTGTCCAG	.	.	Classification=Benign
17	77498649	.	G	A	.	.	Classification=Benign
17	77498660	.	C	T	.	.	Classification=Benign
17	77498664	.	A	G	.	.	Classification=Benign
17	77498673	.	A	C	.	.	Classification=Benign
17	77498678	.	C	A	.	.	Classification=Benign
17	77498682	.	A	T	.	.	Classification=Benign
17	77498918	.	C	T	.	.	Classification=Benign
17	77499112	.	G	A	.	.	Classification=Benign
17	77499305	.	G	A	.	.	Classification=Benign
17	77499315	.	T	C	.	.	Classification=Benign
17	77499422	.	C	G	.	.	Classification=Benign
17	77499693	.	G	A	.	.	Classification=Benign
17	78117658	.	C	T	.	.	Classification=Benign
17	78117948	.	G	C	.	.	Classification=Benign
17	78120584	.	CTCCCGGCCACACG	C	.	.	Classification=Benign
17	78121280	.	T	C	.	.	Classification=Benign
17	78121663	.	C	T	.	.	Classification=Benign
17	78121890	.	G	A	.	.	Classification=Benign
17	78122342	.	C	T	.	.	Classification=Benign
17	78123849	.	T	C	.	.	Classification=Benign
17	78124102	.	C	T	.	.	Classification=Benign
17	78124181	.	T	C	.	.	Classification=Pathogenic
17	78124711	.	T	C	.	.	Classification=Benign
17	78125237	.	G	A	.	.	Classification=Benign
17	78125763	.	G	A	.	.	Classification=Benign
17	78125783	.	A	G	.	.	Classification=Benign
17	78126518	.	G	A	.	.	Classification=Benign
17	78130995	.	G	T	.	.	Classification=Benign
17	78131861	.	CCT	C	.	.	Classification=Benign
17	78132279	.	G	A	.	.	Classification=Benign
17	78132581	.	G	C	.	.	Classification=Benign
17	78133434	.	GTGCGTACCGAGTGGGGCCGGAGA	G	.	.	Classification=Pathogenic
17	78133542	.	G	A	.	.	Classification=Benign
17	78133822	.	C	T	.	.	Classification=Benign
17	78134183	.	G	A	.	.	Classification=Benign
17	78137612	.	C	T	.	.	Classification=Benign
17	78138341	.	GC	G	.	.	Classification=Benign
17	78138386	.	C	T	.	.	Classification=Benign
17	78138747	.	C	A	.	.	Classification=Benign
17	78139161	.	G	C	.	.	Classification=Pathogenic
17	78141117	.	T	G	.	.	Classification=Benign
17	78424292	.	G	A	.	.	Classification=Benign
17	78424312	.	G	A	.	.	Classification=Benign
17	78425714	.	C	G	.	.	Classification=Benign
17	78425732	.	A	G	.	.	Classification=Benign
17	78426734	.	A	G	.	.	Classification=Benign
17	78426822	.	A	G	.	.	Classification=Benign
17	78429187	.	C	T	.	.	Classification=Benign
17	78429319	.	G	A	.	.	Classification=Benign
17	78445748	.	G	T	.	.	Classification=Benign
17	78449647	.	C	T	.	.	Classification=Benign
17	78450739	.	C	T	.	.	Classification=Benign
17	78455616	.	C	T	.	.	Classification=Benign
17	78461477	.	T	G	.	.	Classification=Benign
17	78461828	.	G	C	.	.	Classification=Benign
17	78462773	.	G	C	.	.	Classification=Benign
17	78466688	.	G	A	.	.	Classification=Benign
17	78476832	.	C	T	.	.	Classification=Benign
17	78479058	.	G	A	.	.	Classification=Benign
17	78479727	.	T	C	.	.	Classification=Benign
17	78485428	.	T	C	.	.	Classification=Benign
17	78485611	.	C	G	.	.	Classification=Benign
17	78485915	.	T	C	.	.	Classification=Benign
17	78490540	.	G	GGTCT	.	.	Classification=Benign
17	78490716	.	G	A	.	.	Classification=Benign
17	78492712	.	G	A	.	.	Classification=Benign
17	78492754	.	G	T	.	.	Classification=Benign
17	78494001	.	G	A	.	.	Classification=Benign
17	78494612	.	C	T	.	.	Classification=Benign
17	78494782	.	C	T	.	.	Classification=Benign
17	78495176	.	G	A	.	.	Classification=Benign
17	78495227	.	G	A	.	.	Classification=Benign
17	78495916	.	G	A	.	.	Classification=Benign
17	78500263	.	A	C	.	.	Classification=Benign
17	78500400	.	C	T	.	.	Classification=Benign
17	78501018	.	T	C	.	.	Classification=Benign
17	78501447	.	G	T	.	.	Classification=Benign
17	78524975	.	C	T	.	.	Classification=Benign
17	78525052	.	C	T	.	.	Classification=Benign
17	78525226	.	C	T	.	.	Classification=Benign
17	78525298	.	T	TC	.	.	Classification=Benign
17	78525384	.	A	C	.	.	Classification=Benign
17	78526702	.	G	A	.	.	Classification=Benign
17	78527232	.	T	A	.	.	Classification=Benign
17	78527235	.	T	A	.	.	Classification=Benign
17	78529510	.	C	T	.	.	Classification=Benign
17	78532503	.	G	A	.	.	Classification=Benign
17	78532775	.	T	C	.	.	Classification=Benign
17	78537187	.	A	AAAAG	.	.	Classification=Benign
17	78537188	.	A	AAAGG	.	.	Classification=Benign
17	78539850	.	G	C	.	.	Classification=Benign
17	78558447	.	C	CTGACATCACCCTCATGGGTGGA	.	.	Classification=Benign
17	78561861	.	G	A	.	.	Classification=Benign
17	78566858	.	C	T	.	.	Classification=Benign
17	78566956	.	T	C	.	.	Classification=Benign
17	78570829	.	G	A	.	.	Classification=Benign
17	78571701	.	C	A	.	.	Classification=Benign
17	78572569	.	C	T	.	.	Classification=Benign
17	78572790	.	A	C	.	.	Classification=Benign
17	78572826	.	G	C	.	.	Classification=Benign
17	78575006	.	T	C	.	.	Classification=Benign
17	78575043	.	C	T	.	.	Classification=Benign
17	78812937	.	C	T	.	.	Classification=Benign
17	78812938	.	G	A	.	.	Classification=Benign
17	78835366	.	G	C	.	.	Classification=Benign
17	78974782	.	C	T	.	.	Classification=Benign
17	78992074	.	C	T	.	.	Classification=Benign
17	78992457	.	G	A	.	.	Classification=Benign
17	78992703	.	G	A	.	.	Classification=Benign
17	78992879	.	A	G	.	.	Classification=Benign
17	78993700	.	G	A	.	.	Classification=Benign
17	78997522	.	G	GA	.	.	Classification=Pathogenic
17	78997815	.	C	T	.	.	Classification=Benign
17	79101600	.	C	A	.	.	Classification=Benign
17	79784355	.	A	C	.	.	Classification=Benign
17	79784383	.	G	A	.	.	Classification=Benign
17	79784787	.	A	G	.	.	Classification=Benign
17	79784798	.	C	T	.	.	Classification=Benign
17	79784892	.	G	A	.	.	Classification=Benign
17	80013482	.	G	T	.	.	Classification=Benign
17	80037932	.	G	T	.	.	Classification=Benign
17	80038043	.	G	A	.	.	Classification=Benign
17	80038401	.	C	T	.	.	Classification=Benign
17	80040225	.	G	A	.	.	Classification=Benign
17	80040444	.	G	A	.	.	Classification=Benign
17	80047142	.	G	T	.	.	Classification=Benign
17	80047143	.	G	T	.	.	Classification=Benign
17	80047144	.	C	T	.	.	Classification=Benign
17	80047510	.	T	C	.	.	Classification=Benign
17	80047604	.	C	T	.	.	Classification=Benign
17	80048579	.	C	G	.	.	Classification=Benign
17	80049058	.	A	G	.	.	Classification=Benign
17	80049815	.	G	A	.	.	Classification=Benign
17	80050062	.	A	G	.	.	Classification=Pathogenic
17	80050247	.	A	C	.	.	Classification=Benign
17	80050255	.	C	T	.	.	Classification=Benign
17	80065639	.	G	A	.	.	Classification=Benign
17	80082059	.	G	A	.	.	Classification=Pathogenic
17	80082250	.	C	T	.	.	Classification=Benign
17	80084633	.	G	A	.	.	Classification=Benign
17	80086000	.	TA	T	.	.	Classification=Pathogenic
17	80087475	.	C	T	.	.	Classification=Benign
17	80087554	.	G	A	.	.	Classification=Benign
17	80087754	.	A	G	.	.	Classification=Pathogenic
17	80087801	.	G	A	.	.	Classification=Benign
17	80088180	.	A	C	.	.	Classification=Benign
17	80089763	.	G	A	.	.	Classification=Pathogenic
17	80089836	.	C	T	.	.	Classification=Benign
17	80090165	.	A	G	.	.	Classification=Benign
17	80090265	.	G	A	.	.	Classification=Benign
17	80090386	.	CAGCACGTGCATGAACAACACAGGACACACACAGCACGTGCATGAACAACACAGGACACACACA	C	.	.	Classification=Benign
17	80097217	.	G	A	.	.	Classification=Benign
17	80097448	.	A	G	.	.	Classification=Benign
17	80100040	.	C	T	.	.	Classification=Benign
17	80104857	.	G	A	.	.	Classification=Benign
17	80105033	.	G	A	.	.	Classification=Benign
17	80105132	.	G	A	.	.	Classification=Pathogenic
17	80105132	.	G	C	.	.	Classification=Pathogenic
17	80105132	.	G	T	.	.	Classification=Pathogenic
17	80105133	.	G	T	.	.	Classification=Pathogenic
17	80105682	.	C	G	.	.	Classification=Benign
17	80105748	.	G	C	.	.	Classification=Pathogenic
17	80105895	.	G	A	.	.	Classification=Pathogenic
17	80105895	.	G	C	.	.	Classification=Pathogenic
17	80105895	.	G	T	.	.	Classification=Pathogenic
17	80105932	.	C	T	.	.	Classification=Benign
17	80107341	.	T	C	.	.	Classification=Benign
17	80107591	.	G	GCCACCAGGACA	.	.	Classification=Pathogenic
17	80107727	.	A	AGCAGCGG	.	.	Classification=Benign
17	80107730	.	G	A	.	.	Classification=Benign
17	80107798	.	A	G	.	.	Classification=Pathogenic
17	80107897	.	G	A	.	.	Classification=Pathogenic
17	80108409	.	G	A	.	.	Classification=Pathogenic
17	80108467	.	T	G	.	.	Classification=Pathogenic
17	80108488	.	G	C	.	.	Classification=Pathogenic
17	80108788	.	A	G	.	.	Classification=Benign
17	80108960	.	G	A	.	.	Classification=Benign
17	80109766	.	G	A	.	.	Classification=Benign
17	80110055	.	G	A	.	.	Classification=Pathogenic
17	80110056	.	G	A	.	.	Classification=Pathogenic
17	80110057	.	T	C	.	.	Classification=Pathogenic
17	80110725	.	A	G	.	.	Classification=Pathogenic
17	80110726	.	G	C	.	.	Classification=Pathogenic
17	80110840	.	TGTAA	T	.	.	Classification=Pathogenic
17	80110841	.	G	A	.	.	Classification=Pathogenic
17	80110841	.	G	C	.	.	Classification=Pathogenic
17	80110841	.	G	T	.	.	Classification=Pathogenic
17	80110938	.	C	G	.	.	Classification=Pathogenic
17	80110939	.	A	G	.	.	Classification=Pathogenic
17	80110970	.	G	A	.	.	Classification=Benign
17	80110977	.	G	T	.	.	Classification=Pathogenic
17	80111068	.	G	T	.	.	Classification=Benign
17	80111235	.	G	A	.	.	Classification=Benign
17	80111981	.	A	G	.	.	Classification=Pathogenic
17	80111991	.	G	A	.	.	Classification=Pathogenic
17	80112072	.	G	A	.	.	Classification=Benign
17	80112101	.	G	A	.	.	Classification=Pathogenic
17	80112102	.	T	A	.	.	Classification=Pathogenic
17	80112102	.	T	C	.	.	Classification=Pathogenic
17	80112650	.	C	G	.	.	Classification=Pathogenic
17	80113002	.	G	T	.	.	Classification=Pathogenic
17	80113028	.	G	C	.	.	Classification=Pathogenic
17	80113028	.	G	T	.	.	Classification=Pathogenic
17	80113154	.	G	A	.	.	Classification=Benign
17	80113629	.	G	A	.	.	Classification=Benign
17	80117091	.	AT	A	.	.	Classification=Pathogenic
17	80117111	.	T	A	.	.	Classification=Pathogenic
17	80118358	.	G	A	.	.	Classification=Pathogenic
17	80118359	.	T	G	.	.	Classification=Pathogenic
17	80118674	.	G	C	.	.	Classification=Benign
17	80118706	.	G	GCTGCAGAAGGTGA	.	.	Classification=Pathogenic
17	80119045	.	C	T	.	.	Classification=Benign
17	80119334	.	G	A	.	.	Classification=Benign
17	80119422	.	G	A	.	.	Classification=Benign
17	80182770	.	T	C	.	.	Classification=Benign
17	80182790	.	G	A	.	.	Classification=Pathogenic
17	80182791	.	G	A	.	.	Classification=Pathogenic
17	80182792	.	T	C	.	.	Classification=Pathogenic
17	80182795	.	G	A	.	.	Classification=Pathogenic
17	80182795	.	G	C	.	.	Classification=Pathogenic
17	80182963	.	G	T	.	.	Classification=Benign
17	80184196	.	G	A	.	.	Classification=Benign
17	80184461	.	T	C	.	.	Classification=Benign
17	80188410	.	A	C	.	.	Classification=Benign
17	80188554	.	G	A	.	.	Classification=Benign
17	80190538	.	G	C	.	.	Classification=Benign
17	80190875	.	C	T	.	.	Classification=Benign
17	80190987	.	C	T	.	.	Classification=Benign
17	80191038	.	C	A	.	.	Classification=Benign
17	80191289	.	G	A	.	.	Classification=Benign
17	80192586	.	C	T	.	.	Classification=Benign
17	80195264	.	C	T	.	.	Classification=Benign
17	80195852	.	GC	G	.	.	Classification=Benign
17	80202165	.	G	A	.	.	Classification=Benign
17	80202341	.	G	A	.	.	Classification=Benign
17	80202678	.	C	G	.	.	Classification=Benign
17	80203896	.	A	C	.	.	Classification=Benign
17	80204627	.	GA	G	.	.	Classification=Benign
17	80205144	.	G	A	.	.	Classification=Benign
17	80205220	.	G	A	.	.	Classification=Benign
17	80207318	.	G	A	.	.	Classification=Benign
17	80208183	.	G	A	.	.	Classification=Benign
17	80208215	.	G	A	.	.	Classification=Benign
17	80209597	.	A	G	.	.	Classification=Benign
17	80212225	.	G	GCCGGAGCACCCTATGTCGCAGTATCTGTCTTTGATTCCTGCCTCATCCTATTATTTATCGCACCT	.	.	Classification=Pathogenic
17	80213803	.	C	G	.	.	Classification=Pathogenic
17	80213804	.	C	A	.	.	Classification=Pathogenic
17	80214614	.	C	T	.	.	Classification=Pathogenic
17	80214640	.	T	A	.	.	Classification=Pathogenic
17	80214703	.	C	A	.	.	Classification=Pathogenic
17	80214767	.	T	C	.	.	Classification=Pathogenic
17	80217194	.	T	C	.	.	Classification=Pathogenic
17	80273288	.	A	G	.	.	Classification=Benign
17	80287931	.	G	A	.	.	Classification=Benign
17	80288055	.	G	A	.	.	Classification=Benign
17	80289696	.	C	G	.	.	Classification=Benign
17	80289744	.	A	G	.	.	Classification=Benign
17	80317223	.	G	A	.	.	Classification=Benign
17	80332071	.	G	A	.	.	Classification=Benign
17	80332433	.	G	A	.	.	Classification=Benign
17	80336256	.	G	C	.	.	Classification=Benign
17	80339350	.	G	A	.	.	Classification=Benign
17	80344917	.	G	A	.	.	Classification=Benign
17	80345205	.	G	A	.	.	Classification=Benign
17	80345663	.	C	T	.	.	Classification=Benign
17	80345691	.	C	T	.	.	Classification=Benign
17	80346255	.	C	T	.	.	Classification=Benign
17	80346345	.	C	T	.	.	Classification=Benign
17	80346483	.	C	T	.	.	Classification=Benign
17	80346933	.	C	T	.	.	Classification=Benign
17	80347707	.	C	T	.	.	Classification=Benign
17	80348175	.	G	A	.	.	Classification=Benign
17	80348253	.	G	A	.	.	Classification=Benign
17	80349770	.	A	G	.	.	Classification=Benign
17	80351683	.	A	G	.	.	Classification=Benign
17	80360040	.	T	C	.	.	Classification=Benign
17	80364493	.	C	T	.	.	Classification=Benign
17	80372731	.	C	A	.	.	Classification=Benign
17	80372748	.	G	A	.	.	Classification=Benign
17	80373030	.	G	A	.	.	Classification=Benign
17	80373070	.	C	A	.	.	Classification=Benign
17	80373117	.	C	T	.	.	Classification=Benign
17	80373254	.	AC	A	.	.	Classification=Benign
17	80375864	.	G	A	.	.	Classification=Benign
17	80376288	.	T	C	.	.	Classification=Benign
17	80376423	.	C	T	.	.	Classification=Benign
17	80376967	.	A	G	.	.	Classification=Benign
17	80381694	.	C	G	.	.	Classification=Benign
17	80385158	.	C	G	.	.	Classification=Benign
17	80386302	.	T	G	.	.	Classification=Benign
17	80386810	.	C	T	.	.	Classification=Benign
17	80389381	.	C	T	.	.	Classification=Benign
17	81104623	.	C	T	.	.	Classification=Benign
17	81510491	.	T	A	.	.	Classification=Benign
17	81510544	.	T	C	.	.	Classification=Benign
17	81510690	.	T	C	.	.	Classification=Benign
17	81510981	.	G	A	.	.	Classification=Benign
17	81511255	.	G	A	.	.	Classification=Benign
17	81511444	.	G	A	.	.	Classification=Benign
17	81511504	.	C	T	.	.	Classification=Benign
17	81511591	.	G	A	.	.	Classification=Benign
17	81511779	.	G	A	.	.	Classification=Benign
17	81511788	.	G	T	.	.	Classification=Benign
17	81511843	.	G	A	.	.	Classification=Benign
17	81511845	.	C	T	.	.	Classification=Benign
17	81511890	.	G	T	.	.	Classification=Benign
17	81512101	.	G	A	.	.	Classification=Benign
17	81512391	.	G	A	.	.	Classification=Benign
17	81512393	.	G	A	.	.	Classification=Benign
17	81528912	.	G	A	.	.	Classification=Benign
17	81528943	.	C	T	.	.	Classification=Benign
17	81529070	.	G	A	.	.	Classification=Benign
17	81536195	.	C	T	.	.	Classification=Benign
17	81536550	.	G	A	.	.	Classification=Benign
17	81536616	.	C	T	.	.	Classification=Benign
17	81536874	.	G	C	.	.	Classification=Benign
17	81536888	.	G	A	.	.	Classification=Benign
17	81559406	.	G	A	.	.	Classification=Benign
17	81650681	.	G	A	.	.	Classification=Benign
17	81650758	.	C	T	.	.	Classification=Benign
17	81651644	.	C	A	.	.	Classification=Pathogenic
17	81695806	.	G	C	.	.	Classification=Benign
17	81703612	.	G	A	.	.	Classification=Benign
17	81809839	.	G	A	.	.	Classification=Benign
17	81811078	.	C	G	.	.	Classification=Benign
17	81811577	.	G	A	.	.	Classification=Benign
17	81811677	.	G	A	.	.	Classification=Benign
17	81811728	.	G	A	.	.	Classification=Benign
17	81843795	.	T	G	.	.	Classification=Benign
17	81845541	.	C	T	.	.	Classification=Benign
17	81845542	.	G	A	.	.	Classification=Benign
17	81846479	.	C	A	.	.	Classification=Benign
17	81846994	.	C	T	.	.	Classification=Benign
17	81847137	.	T	C	.	.	Classification=Benign
17	81847279	.	G	C	.	.	Classification=Benign
17	81854833	.	C	CTCTG	.	.	Classification=Benign
17	81859213	.	T	C	.	.	Classification=Benign
17	81868942	.	G	A	.	.	Classification=Benign
17	81869059	.	G	A	.	.	Classification=Benign
17	81906207	.	G	A	.	.	Classification=Benign
17	81932942	.	C	T	.	.	Classification=Benign
17	81934320	.	GCCCA	G	.	.	Classification=Pathogenic
17	81934326	.	C	T	.	.	Classification=Pathogenic
17	81934651	.	A	C	.	.	Classification=Pathogenic
17	81934925	.	C	T	.	.	Classification=Pathogenic
17	81935144	.	G	C	.	.	Classification=Benign
17	81936121	.	A	C	.	.	Classification=Pathogenic
17	81936122	.	C	T	.	.	Classification=Pathogenic
17	81936746	.	A	T	.	.	Classification=Pathogenic
17	81936876	.	C	T	.	.	Classification=Benign
17	81956915	.	G	A	.	.	Classification=Benign
17	82029541	.	A	G	.	.	Classification=Pathogenic
17	82054573	.	G	A	.	.	Classification=Benign
17	82079598	.	G	A	.	.	Classification=Benign
17	82081205	.	C	T	.	.	Classification=Benign
17	82081633	.	C	T	.	.	Classification=Benign
17	82082170	.	C	T	.	.	Classification=Benign
17	82082682	.	C	T	.	.	Classification=Benign
17	82083232	.	T	C	.	.	Classification=Benign
17	82083424	.	G	A	.	.	Classification=Benign
17	82084039	.	G	A	.	.	Classification=Benign
17	82084074	.	G	A	.	.	Classification=Benign
17	82084908	.	C	T	.	.	Classification=Benign
17	82086317	.	T	G	.	.	Classification=Benign
17	82087042	.	G	A	.	.	Classification=Benign
17	82087271	.	G	A	.	.	Classification=Benign
17	82090559	.	G	A	.	.	Classification=Benign
17	82092884	.	C	T	.	.	Classification=Benign
17	82236052	.	C	T	.	.	Classification=Benign
17	82443774	.	C	T	.	.	Classification=Benign
17	82444278	.	C	A	.	.	Classification=Benign
17	82586136	.	G	A	.	.	Classification=Benign
17	82586142	.	C	T	.	.	Classification=Benign
17	82586178	.	TGGAGACCACAGGGAAGTCAAAGGTAGGCGGAGGGGAAAGGAGGAGAGGGGAGACCACAGGGAGGTGAAAGGTGGGCCGGGGGGGGAAAGGAGGAGAGG	T	.	.	Classification=Benign
17	82587130	.	G	A	.	.	Classification=Benign
17	82587154	.	G	A	.	.	Classification=Benign
17	82601390	.	A	C	.	.	Classification=Benign
17	82601415	.	G	C	.	.	Classification=Benign
17	82763772	.	C	G	.	.	Classification=Benign
17	82768216	.	G	A	.	.	Classification=Benign
17	82768384	.	A	G	.	.	Classification=Benign
17	82797803	.	G	A	.	.	Classification=Pathogenic
17	82797804	.	T	C	.	.	Classification=Pathogenic
17	82797884	.	T	G	.	.	Classification=Benign
17	82805891	.	C	T	.	.	Classification=Pathogenic
17	82831150	.	G	C	.	.	Classification=Benign
17	82831626	.	C	T	.	.	Classification=Benign
17	82832178	.	T	C	.	.	Classification=Benign
17	82832896	.	T	C	.	.	Classification=Benign
17	82870427	.	G	A	.	.	Classification=Benign
17	82884375	.	G	A	.	.	Classification=Benign
17	82893535	.	C	G	.	.	Classification=Pathogenic
17	82907990	.	T	C	.	.	Classification=Benign
17	82909123	.	C	T	.	.	Classification=Benign
17	82909318	.	CA	C	.	.	Classification=Benign
17	82909457	.	C	T	.	.	Classification=Benign
17	82911674	.	C	G	.	.	Classification=Benign
17	82911899	.	T	C	.	.	Classification=Benign
17	82920732	.	A	G	.	.	Classification=Benign
17	82920791	.	ACC	A	.	.	Classification=Benign
17	82920795	.	ACC	A	.	.	Classification=Benign
17	82923574	.	G	C	.	.	Classification=Benign
17	82929247	.	G	T	.	.	Classification=Benign
17	82929661	.	CA	C	.	.	Classification=Benign
17	82930286	.	C	G	.	.	Classification=Benign
17	82937331	.	T	C	.	.	Classification=Benign
17	82937355	.	C	T	.	.	Classification=Benign
17	82938044	.	G	A	.	.	Classification=Benign
17	82938055	.	C	T	.	.	Classification=Benign
17	82941405	.	G	A	.	.	Classification=Benign
17	82941473	.	T	C	.	.	Classification=Benign
17	83084998	.	G	A	.	.	Classification=Benign
17	83085192	.	A	G	.	.	Classification=Benign
18	334803	.	T	C	.	.	Classification=Benign
18	357427	.	T	C	.	.	Classification=Benign
18	657785	.	C	T	.	.	Classification=Benign
18	662247	.	A	G	.	.	Classification=Benign
18	2666047	.	A	C	.	.	Classification=Benign
18	2666913	.	G	A	.	.	Classification=Benign
18	2674029	.	A	G	.	.	Classification=Benign
18	2694694	.	G	A	.	.	Classification=Pathogenic
18	2697685	.	A	G	.	.	Classification=Benign
18	2698248	.	G	T	.	.	Classification=Benign
18	2700615	.	A	G	.	.	Classification=Benign
18	2700921	.	A	G	.	.	Classification=Pathogenic
18	2700946	.	A	G	.	.	Classification=Benign
18	2707802	.	C	T	.	.	Classification=Benign
18	2707925	.	G	A	.	.	Classification=Pathogenic
18	2708243	.	A	AATTACAGTATTG	.	.	Classification=Benign
18	2718605	.	G	T	.	.	Classification=Benign
18	2718727	.	A	G	.	.	Classification=Benign
18	2722688	.	T	G	.	.	Classification=Benign
18	2729709	.	C	CTTT	.	.	Classification=Benign
18	2732012	.	A	G	.	.	Classification=Benign
18	2732354	.	A	T	.	.	Classification=Benign
18	2732488	.	TTAAAG	T	.	.	Classification=Pathogenic
18	2732489	.	TAAAG	T	.	.	Classification=Pathogenic
18	2732780	.	A	G	.	.	Classification=Benign
18	2739755	.	G	A	.	.	Classification=Benign
18	2740828	.	C	T	.	.	Classification=Benign
18	2741052	.	A	G	.	.	Classification=Benign
18	2743929	.	G	A	.	.	Classification=Pathogenic
18	2747506	.	T	G	.	.	Classification=Benign
18	2747842	.	A	G	.	.	Classification=Benign
18	2749910	.	A	G	.	.	Classification=Benign
18	2750206	.	C	T	.	.	Classification=Benign
18	2750793	.	A	G	.	.	Classification=Benign
18	2752242	.	A	G	.	.	Classification=Benign
18	2752839	.	G	A	.	.	Classification=Benign
18	2761925	.	C	G	.	.	Classification=Benign
18	2761955	.	A	G	.	.	Classification=Benign
18	2769975	.	A	AT	.	.	Classification=Benign
18	2771821	.	A	G	.	.	Classification=Benign
18	2885112	.	C	T	.	.	Classification=Benign
18	2890855	.	C	A	.	.	Classification=Benign
18	2906766	.	TCCCCGACGCCCGGCAGAGGCGCCCTCGC	T	.	.	Classification=Benign
18	2917225	.	T	A	.	.	Classification=Benign
18	2918602	.	T	C	.	.	Classification=Benign
18	2919345	.	C	CT	.	.	Classification=Benign
18	2919608	.	A	T	.	.	Classification=Benign
18	2920290	.	G	A	.	.	Classification=Benign
18	2920484	.	G	A	.	.	Classification=Benign
18	2921157	.	C	T	.	.	Classification=Benign
18	2922036	.	C	T	.	.	Classification=Benign
18	2922452	.	T	C	.	.	Classification=Benign
18	2928383	.	T	C	.	.	Classification=Benign
18	2929065	.	C	T	.	.	Classification=Pathogenic
18	2934538	.	G	C	.	.	Classification=Benign
18	2940791	.	C	G	.	.	Classification=Benign
18	3011589	.	G	A	.	.	Classification=Benign
18	3067735	.	G	C	.	.	Classification=Benign
18	3071880	.	C	T	.	.	Classification=Benign
18	3072155	.	G	A	.	.	Classification=Benign
18	3075314	.	C	G	.	.	Classification=Benign
18	3075713	.	C	T	.	.	Classification=Benign
18	3075714	.	C	A	.	.	Classification=Benign
18	3079441	.	CT	C	.	.	Classification=Benign
18	3083583	.	T	G	.	.	Classification=Benign
18	3084255	.	C	A	.	.	Classification=Benign
18	3084771	.	T	C	.	.	Classification=Benign
18	3099966	.	G	C	.	.	Classification=Benign
18	3102259	.	C	G	.	.	Classification=Benign
18	3112254	.	C	A	.	.	Classification=Benign
18	3129133	.	T	C	.	.	Classification=Benign
18	3135575	.	C	T	.	.	Classification=Benign
18	3135577	.	T	C	.	.	Classification=Benign
18	3135916	.	T	C	.	.	Classification=Benign
18	3149142	.	T	G	.	.	Classification=Benign
18	3154650	.	C	T	.	.	Classification=Benign
18	3154677	.	T	A	.	.	Classification=Benign
18	3164324	.	C	G	.	.	Classification=Benign
18	3174086	.	C	CAT	.	.	Classification=Benign
18	3176200	.	C	CAT	.	.	Classification=Benign
18	3188485	.	T	C	.	.	Classification=Benign
18	3188691	.	A	ACC	.	.	Classification=Benign
18	3188717	.	T	C	.	.	Classification=Benign
18	3189171	.	T	C	.	.	Classification=Benign
18	3189172	.	C	A	.	.	Classification=Benign
18	3193682	.	T	C	.	.	Classification=Benign
18	3214934	.	C	A	.	.	Classification=Benign
18	3215032	.	C	A	.	.	Classification=Benign
18	3215133	.	G	T	.	.	Classification=Benign
18	3450457	.	C	A	.	.	Classification=Benign
18	3451764	.	C	T	.	.	Classification=Benign
18	3451898	.	G	A	.	.	Classification=Benign
18	3456089	.	A	T	.	.	Classification=Benign
18	3456385	.	G	A	.	.	Classification=Benign
18	3457187	.	T	G	.	.	Classification=Benign
18	3457610	.	G	A	.	.	Classification=Benign
18	3729175	.	C	T	.	.	Classification=Benign
18	3879217	.	G	T	.	.	Classification=Benign
18	5397129	.	G	A	.	.	Classification=Benign
18	5415846	.	T	C	.	.	Classification=Benign
18	5489077	.	G	T	.	.	Classification=Benign
18	6947144	.	A	C	.	.	Classification=Benign
18	6948482	.	C	T	.	.	Classification=Benign
18	6956657	.	C	T	.	.	Classification=Benign
18	6958610	.	T	G	.	.	Classification=Benign
18	6959329	.	G	A	.	.	Classification=Benign
18	6959445	.	G	C	.	.	Classification=Benign
18	6975009	.	G	A	.	.	Classification=Pathogenic
18	6975996	.	G	C	.	.	Classification=Benign
18	6983236	.	T	C	.	.	Classification=Pathogenic
18	6986148	.	T	A	.	.	Classification=Pathogenic
18	6986228	.	G	A	.	.	Classification=Benign
18	6992684	.	T	A	.	.	Classification=Benign
18	6993674	.	T	C	.	.	Classification=Benign
18	6999568	.	G	A	.	.	Classification=Benign
18	7008584	.	A	C	.	.	Classification=Benign
18	7011372	.	G	A	.	.	Classification=Benign
18	7011491	.	A	G	.	.	Classification=Benign
18	7013884	.	C	T	.	.	Classification=Benign
18	7013998	.	G	A	.	.	Classification=Benign
18	7015715	.	T	C	.	.	Classification=Benign
18	7015806	.	A	T	.	.	Classification=Pathogenic
18	7016666	.	G	A	.	.	Classification=Benign
18	7026032	.	C	A	.	.	Classification=Benign
18	7031987	.	T	TA	.	.	Classification=Benign
18	7034465	.	T	A	.	.	Classification=Benign
18	7036023	.	G	A	.	.	Classification=Benign
18	7046277	.	C	A	.	.	Classification=Pathogenic
18	7050692	.	A	C	.	.	Classification=Pathogenic
18	7080399	.	G	A	.	.	Classification=Benign
18	7955281	.	C	T	.	.	Classification=Benign
18	8143723	.	G	A	.	.	Classification=Benign
18	8706488	.	G	A	.	.	Classification=Benign
18	8784667	.	A	G	.	.	Classification=Benign
18	8796366	.	G	A	.	.	Classification=Benign
18	8825032	.	C	T	.	.	Classification=Benign
18	8825273	.	C	T	.	.	Classification=Benign
18	8826085	.	G	C	.	.	Classification=Benign
18	9119037	.	T	G	.	.	Classification=Benign
18	9122506	.	AT	A	.	.	Classification=Benign
18	9517223	.	G	A	.	.	Classification=Benign
18	9743053	.	T	G	.	.	Classification=Benign
18	10455136	.	C	T	.	.	Classification=Benign
18	10485360	.	T	C	.	.	Classification=Benign
18	10485372	.	G	A	.	.	Classification=Benign
18	10485737	.	C	T	.	.	Classification=Benign
18	10487953	.	G	A	.	.	Classification=Benign
18	10675208	.	C	T	.	.	Classification=Pathogenic
18	10677982	.	T	C	.	.	Classification=Benign
18	10677995	.	G	T	.	.	Classification=Benign
18	10680020	.	T	C	.	.	Classification=Benign
18	10681450	.	A	C	.	.	Classification=Benign
18	10689805	.	G	T	.	.	Classification=Benign
18	10690108	.	TACGAG	T	.	.	Classification=Benign
18	10696537	.	GTCCTGCAAAA	G	.	.	Classification=Pathogenic
18	10696801	.	T	C	.	.	Classification=Benign
18	10697659	.	C	T	.	.	Classification=Benign
18	10699344	.	G	T	.	.	Classification=Benign
18	10699500	.	A	G	.	.	Classification=Benign
18	10701864	.	G	C	.	.	Classification=Benign
18	10702305	.	T	C	.	.	Classification=Benign
18	10704224	.	T	A	.	.	Classification=Benign
18	10704621	.	C	G	.	.	Classification=Benign
18	10705746	.	G	A	.	.	Classification=Benign
18	10705937	.	A	G	.	.	Classification=Benign
18	10714467	.	T	G	.	.	Classification=Benign
18	10714566	.	T	C	.	.	Classification=Benign
18	10714737	.	T	G	.	.	Classification=Benign
18	10714931	.	C	T	.	.	Classification=Pathogenic
18	10715135	.	T	C	.	.	Classification=Benign
18	10716091	.	C	T	.	.	Classification=Benign
18	10718501	.	C	G	.	.	Classification=Benign
18	10736295	.	T	TCC	.	.	Classification=Benign
18	10736390	.	G	C	.	.	Classification=Benign
18	10740772	.	C	T	.	.	Classification=Benign
18	10740809	.	C	A	.	.	Classification=Benign
18	10741244	.	T	G	.	.	Classification=Benign
18	10742268	.	A	G	.	.	Classification=Benign
18	10748602	.	G	T	.	.	Classification=Benign
18	10758099	.	G	C	.	.	Classification=Benign
18	10758343	.	T	TC	.	.	Classification=Benign
18	10759505	.	C	T	.	.	Classification=Benign
18	10760193	.	T	A	.	.	Classification=Benign
18	10760646	.	C	A	.	.	Classification=Benign
18	10761385	.	C	T	.	.	Classification=Benign
18	10762701	.	C	T	.	.	Classification=Benign
18	10762964	.	G	A	.	.	Classification=Benign
18	10763009	.	T	C	.	.	Classification=Benign
18	10763223	.	G	A	.	.	Classification=Benign
18	10769904	.	T	C	.	.	Classification=Benign
18	10773161	.	A	G	.	.	Classification=Benign
18	10773602	.	C	T	.	.	Classification=Benign
18	10791200	.	C	T	.	.	Classification=Pathogenic
18	10795059	.	C	G	.	.	Classification=Benign
18	10795193	.	T	C	.	.	Classification=Benign
18	10855568	.	T	C	.	.	Classification=Pathogenic
18	10857084	.	A	G	.	.	Classification=Benign
18	11066042	.	A	T	.	.	Classification=Benign
18	11689523	.	T	C	.	.	Classification=Benign
18	11689670	.	C	CGGCCCT	.	.	Classification=Benign
18	11689670	.	CGGCCCT	C	.	.	Classification=Benign
18	11689997	.	G	GGGCGGCGGGCACCGGGGAGC	.	.	Classification=Benign
18	11751989	.	T	G	.	.	Classification=Benign
18	11752499	.	C	T	.	.	Classification=Benign
18	11753488	.	G	A	.	.	Classification=Benign
18	11824773	.	C	G	.	.	Classification=Benign
18	11864708	.	A	G	.	.	Classification=Benign
18	11867298	.	C	T	.	.	Classification=Benign
18	11872574	.	C	A	.	.	Classification=Benign
18	11876614	.	T	G	.	.	Classification=Benign
18	11881325	.	G	A	.	.	Classification=Benign
18	12264400	.	T	G	.	.	Classification=Benign
18	12308794	.	G	C	.	.	Classification=Benign
18	12325353	.	G	A	.	.	Classification=Benign
18	12329254	.	G	A	.	.	Classification=Benign
18	12339968	.	C	T	.	.	Classification=Benign
18	12340596	.	GT	G	.	.	Classification=Benign
18	12344256	.	A	G	.	.	Classification=Benign
18	12351677	.	G	C	.	.	Classification=Benign
18	12353090	.	C	T	.	.	Classification=Benign
18	12360046	.	G	C	.	.	Classification=Pathogenic
18	12360049	.	T	C	.	.	Classification=Benign
18	12706683	.	C	T	.	.	Classification=Benign
18	12718594	.	A	G	.	.	Classification=Benign
18	12725432	.	A	G	.	.	Classification=Benign
18	13056066	.	C	G	.	.	Classification=Benign
18	13882487	.	C	A	.	.	Classification=Benign
18	13883295	.	T	C	.	.	Classification=Benign
18	13883481	.	C	T	.	.	Classification=Benign
18	13884567	.	C	T	.	.	Classification=Benign
18	20970392	.	T	G	.	.	Classification=Benign
18	20970516	.	G	A	.	.	Classification=Benign
18	21383512	.	G	A	.	.	Classification=Benign
18	21444346	.	G	A	.	.	Classification=Benign
18	21454371	.	G	A	.	.	Classification=Benign
18	21500212	.	G	A	.	.	Classification=Benign
18	21500324	.	G	A	.	.	Classification=Benign
18	21518042	.	G	C	.	.	Classification=Benign
18	21659193	.	G	A	.	.	Classification=Benign
18	21765743	.	A	C	.	.	Classification=Benign
18	21773695	.	T	G	.	.	Classification=Benign
18	21791729	.	G	A	.	.	Classification=Benign
18	21803700	.	T	A	.	.	Classification=Benign
18	21803895	.	T	A	.	.	Classification=Benign
18	21815995	.	G	A	.	.	Classification=Benign
18	21819357	.	G	A	.	.	Classification=Benign
18	21864700	.	A	C	.	.	Classification=Benign
18	22171366	.	G	A	.	.	Classification=Benign
18	22171982	.	G	T	.	.	Classification=Pathogenic
18	22182547	.	G	A	.	.	Classification=Benign
18	22200760	.	C	T	.	.	Classification=Benign
18	22946205	.	A	G	.	.	Classification=Benign
18	22949892	.	G	C	.	.	Classification=Benign
18	22982394	.	G	T	.	.	Classification=Pathogenic
18	22989500	.	A	G	.	.	Classification=Benign
18	22990741	.	A	G	.	.	Classification=Benign
18	22993117	.	T	A	.	.	Classification=Benign
18	22994052	.	G	A	.	.	Classification=Benign
18	22996218	.	G	T	.	.	Classification=Benign
18	23001782	.	T	G	.	.	Classification=Pathogenic
18	23006282	.	C	T	.	.	Classification=Benign
18	23022393	.	G	C	.	.	Classification=Benign
18	23515960	.	G	A	.	.	Classification=Benign
18	23526674	.	A	C	.	.	Classification=Benign
18	23534444	.	A	C	.	.	Classification=Pathogenic
18	23534444	.	A	T	.	.	Classification=Pathogenic
18	23534445	.	C	T	.	.	Classification=Pathogenic
18	23534736	.	T	C	.	.	Classification=Benign
18	23535467	.	A	G	.	.	Classification=Pathogenic
18	23535468	.	C	T	.	.	Classification=Pathogenic
18	23535702	.	T	C	.	.	Classification=Pathogenic
18	23536835	.	C	CCA	.	.	Classification=Pathogenic
18	23536850	.	A	C	.	.	Classification=Pathogenic
18	23536877	.	CT	C	.	.	Classification=Pathogenic
18	23539384	.	T	C	.	.	Classification=Benign
18	23539875	.	C	T	.	.	Classification=Benign
18	23540443	.	C	T	.	.	Classification=Pathogenic
18	23540447	.	C	T	.	.	Classification=Pathogenic
18	23541387	.	C	T	.	.	Classification=Pathogenic
18	23544837	.	A	C	.	.	Classification=Benign
18	23544944	.	C	CCG	.	.	Classification=Benign
18	23544946	.	C	A	.	.	Classification=Benign
18	23547946	.	C	T	.	.	Classification=Benign
18	23551626	.	C	T	.	.	Classification=Pathogenic
18	23551650	.	C	T	.	.	Classification=Pathogenic
18	23554810	.	C	A	.	.	Classification=Pathogenic
18	23557230	.	A	T	.	.	Classification=Benign
18	23557478	.	A	G	.	.	Classification=Benign
18	23568841	.	C	T	.	.	Classification=Benign
18	23573454	.	G	A	.	.	Classification=Pathogenic
18	23689950	.	C	T	.	.	Classification=Benign
18	23690024	.	G	T	.	.	Classification=Benign
18	23690207	.	A	C	.	.	Classification=Benign
18	23748124	.	G	T	.	.	Classification=Benign
18	23749461	.	G	A	.	.	Classification=Benign
18	23758312	.	C	T	.	.	Classification=Benign
18	23763175	.	A	T	.	.	Classification=Benign
18	23775948	.	G	A	.	.	Classification=Benign
18	23810442	.	A	G	.	.	Classification=Benign
18	23815394	.	G	C	.	.	Classification=Benign
18	23820064	.	G	T	.	.	Classification=Benign
18	23822111	.	C	G	.	.	Classification=Benign
18	23824732	.	C	T	.	.	Classification=Benign
18	23826485	.	A	C	.	.	Classification=Benign
18	23827413	.	A	G	.	.	Classification=Benign
18	23834136	.	G	A	.	.	Classification=Benign
18	23834146	.	G	A	.	.	Classification=Benign
18	23845027	.	C	A	.	.	Classification=Benign
18	23847585	.	C	T	.	.	Classification=Benign
18	23861497	.	G	A	.	.	Classification=Benign
18	23861738	.	T	C	.	.	Classification=Benign
18	23861768	.	C	T	.	.	Classification=Benign
18	23861842	.	T	C	.	.	Classification=Benign
18	23864676	.	G	A	.	.	Classification=Benign
18	23864885	.	T	G	.	.	Classification=Pathogenic
18	23890190	.	C	T	.	.	Classification=Benign
18	23894863	.	G	A	.	.	Classification=Benign
18	23899443	.	G	T	.	.	Classification=Pathogenic
18	23901215	.	C	G	.	.	Classification=Pathogenic
18	23904083	.	G	T	.	.	Classification=Pathogenic
18	23905875	.	C	T	.	.	Classification=Benign
18	23908983	.	G	A	.	.	Classification=Benign
18	23915369	.	C	G	.	.	Classification=Pathogenic
18	23916890	.	A	G	.	.	Classification=Benign
18	23928703	.	C	T	.	.	Classification=Pathogenic
18	23932292	.	G	A	.	.	Classification=Pathogenic
18	23933879	.	A	AT	.	.	Classification=Pathogenic
18	23939271	.	C	T	.	.	Classification=Pathogenic
18	23943875	.	T	G	.	.	Classification=Pathogenic
18	23949640	.	G	A	.	.	Classification=Benign
18	23949925	.	G	A	.	.	Classification=Pathogenic
18	23949925	.	G	T	.	.	Classification=Pathogenic
18	23950159	.	G	T	.	.	Classification=Pathogenic
18	23951670	.	C	T	.	.	Classification=Benign
18	23951778	.	G	A	.	.	Classification=Pathogenic
18	23951942	.	C	T	.	.	Classification=Benign
18	23953110	.	G	A	.	.	Classification=Pathogenic
18	23953110	.	G	T	.	.	Classification=Pathogenic
18	23954533	.	G	A	.	.	Classification=Pathogenic
18	23954737	.	C	A	.	.	Classification=Benign
18	23954739	.	C	T	.	.	Classification=Benign
18	26227063	.	G	C	.	.	Classification=Benign
18	26227080	.	T	C	.	.	Classification=Benign
18	26274810	.	A	G	.	.	Classification=Benign
18	26285900	.	C	A	.	.	Classification=Benign
18	26459896	.	T	A	.	.	Classification=Benign
18	26501125	.	G	A	.	.	Classification=Benign
18	26856364	.	T	C	.	.	Classification=Benign
18	27983267	.	G	A	.	.	Classification=Benign
18	27992525	.	T	C	.	.	Classification=Benign
18	27992654	.	C	G	.	.	Classification=Pathogenic
18	28009716	.	C	T	.	.	Classification=Pathogenic
18	28147606	.	T	C	.	.	Classification=Benign
18	28147704	.	C	T	.	.	Classification=Benign
18	28176801	.	C	T	.	.	Classification=Benign
18	30994031	.	T	C	.	.	Classification=Benign
18	30996827	.	C	T	.	.	Classification=Benign
18	31001476	.	T	C	.	.	Classification=Benign
18	31026144	.	T	C	.	.	Classification=Benign
18	31029238	.	T	C	.	.	Classification=Benign
18	31029254	.	C	T	.	.	Classification=Benign
18	31031022	.	C	T	.	.	Classification=Benign
18	31069009	.	C	T	.	.	Classification=Benign
18	31079962	.	C	A	.	.	Classification=Benign
18	31080266	.	T	C	.	.	Classification=Benign
18	31080645	.	T	C	.	.	Classification=Benign
18	31083335	.	GCGAGGCAGGAGAATCACA	G	.	.	Classification=Benign
18	31087815	.	T	C	.	.	Classification=Pathogenic
18	31091249	.	T	G	.	.	Classification=Benign
18	31132676	.	T	C	.	.	Classification=Benign
18	31154802	.	A	G	.	.	Classification=Benign
18	31326873	.	G	A	.	.	Classification=Pathogenic
18	31327263	.	T	G	.	.	Classification=Benign
18	31328127	.	G	A	.	.	Classification=Benign
18	31328579	.	T	C	.	.	Classification=Benign
18	31331485	.	A	T	.	.	Classification=Benign
18	31333636	.	C	T	.	.	Classification=Benign
18	31333747	.	A	G	.	.	Classification=Benign
18	31334413	.	G	A	.	.	Classification=Benign
18	31336532	.	C	G	.	.	Classification=Benign
18	31343943	.	A	G	.	.	Classification=Benign
18	31344020	.	A	C	.	.	Classification=Benign
18	31346093	.	G	T	.	.	Classification=Benign
18	31346099	.	G	A	.	.	Classification=Benign
18	31354311	.	C	T	.	.	Classification=Benign
18	31354317	.	T	A	.	.	Classification=Benign
18	31354518	.	T	C	.	.	Classification=Benign
18	31354718	.	A	T	.	.	Classification=Benign
18	31355019	.	C	T	.	.	Classification=Benign
18	31355412	.	C	T	.	.	Classification=Benign
18	31386820	.	G	T	.	.	Classification=Pathogenic
18	31388386	.	C	T	.	.	Classification=Benign
18	31389055	.	T	G	.	.	Classification=Benign
18	31389081	.	T	C	.	.	Classification=Benign
18	31398963	.	A	C	.	.	Classification=Benign
18	31411347	.	G	GCCTCAGGGGCCGCAAGGAAGAGGAGCTCTACCATGGGAA	.	.	Classification=Benign
18	31412863	.	A	C	.	.	Classification=Benign
18	31413268	.	T	G	.	.	Classification=Benign
18	31448221	.	C	G	.	.	Classification=Benign
18	31458300	.	G	A	.	.	Classification=Benign
18	31460793	.	T	A	.	.	Classification=Benign
18	31466182	.	T	C	.	.	Classification=Benign
18	31466643	.	G	A	.	.	Classification=Benign
18	31473041	.	A	C	.	.	Classification=Benign
18	31475994	.	A	G	.	.	Classification=Benign
18	31476502	.	A	G	.	.	Classification=Benign
18	31518511	.	A	G	.	.	Classification=Benign
18	31520738	.	C	G	.	.	Classification=Benign
18	31521193	.	T	G	.	.	Classification=Benign
18	31521252	.	C	T	.	.	Classification=Benign
18	31522074	.	T	A	.	.	Classification=Benign
18	31522171	.	G	GCCTGCTTATCCTCCAGTGTTCTACCTAAATAAAGATACAGGAGAGA	.	.	Classification=Pathogenic
18	31522250	.	G	A	.	.	Classification=Pathogenic
18	31524172	.	A	G	.	.	Classification=Benign
18	31524735	.	C	T	.	.	Classification=Benign
18	31524811	.	G	GAAATGAAGGAGGTTATTTCCTT	.	.	Classification=Pathogenic
18	31524814	.	T	TTTGAATTGGCTGGCAAATTTTA	.	.	Classification=Pathogenic
18	31524815	.	C	CATTTGAAATGA	.	.	Classification=Pathogenic
18	31538804	.	C	T	.	.	Classification=Pathogenic
18	31538849	.	C	T	.	.	Classification=Pathogenic
18	31541191	.	A	G	.	.	Classification=Pathogenic
18	31542854	.	T	C	.	.	Classification=Pathogenic
18	31545870	.	T	C	.	.	Classification=Benign
18	31545973	.	A	C	.	.	Classification=Benign
18	31546029	.	C	T	.	.	Classification=Benign
18	31546033	.	T	C	.	.	Classification=Benign
18	31595044	.	T	A	.	.	Classification=Benign
18	31598072	.	T	A	.	.	Classification=Benign
18	31598093	.	T	A	.	.	Classification=Benign
18	31598603	.	C	G	.	.	Classification=Benign
18	33646635	.	G	A	.	.	Classification=Benign
18	33671772	.	A	T	.	.	Classification=Benign
18	33672165	.	G	A	.	.	Classification=Benign
18	33734044	.	T	TGCTTTAGCATTCTTCTAAAGCATTTA	.	.	Classification=Benign
18	33734232	.	A	G	.	.	Classification=Benign
18	33739294	.	G	A	.	.	Classification=Benign
18	33739779	.	C	T	.	.	Classification=Benign
18	33739876	.	G	A	.	.	Classification=Benign
18	33739941	.	A	G	.	.	Classification=Benign
18	33739983	.	T	A	.	.	Classification=Benign
18	33740444	.	G	T	.	.	Classification=Pathogenic
18	33742972	.	T	C	.	.	Classification=Benign
18	33743010	.	C	T	.	.	Classification=Benign
18	33743740	.	A	G	.	.	Classification=Benign
18	33744091	.	A	G	.	.	Classification=Benign
18	33744092	.	T	G	.	.	Classification=Benign
18	33744802	.	G	A	.	.	Classification=Benign
18	33744849	.	T	G	.	.	Classification=Benign
18	34493576	.	G	A	.	.	Classification=Benign
18	34710675	.	A	AGT	.	.	Classification=Benign
18	34710675	.	A	AGTGT	.	.	Classification=Benign
18	34710675	.	AGT	A	.	.	Classification=Benign
18	34710675	.	AGTGT	A	.	.	Classification=Benign
18	34793752	.	A	T	.	.	Classification=Benign
18	34793772	.	A	C	.	.	Classification=Benign
18	34794098	.	G	A	.	.	Classification=Benign
18	34806069	.	A	G	.	.	Classification=Benign
18	34817620	.	C	T	.	.	Classification=Benign
18	34818154	.	T	TC	.	.	Classification=Benign
18	34819077	.	A	T	.	.	Classification=Benign
18	34824984	.	G	A	.	.	Classification=Benign
18	34827587	.	T	C	.	.	Classification=Benign
18	34852153	.	A	G	.	.	Classification=Benign
18	34866333	.	C	T	.	.	Classification=Benign
18	34879413	.	A	G	.	.	Classification=Benign
18	34879740	.	A	G	.	.	Classification=Benign
18	34881932	.	A	G	.	.	Classification=Benign
18	34882401	.	C	T	.	.	Classification=Benign
18	34884981	.	G	C	.	.	Classification=Benign
18	34884981	.	G	T	.	.	Classification=Benign
18	34887968	.	G	A	.	.	Classification=Benign
18	34890006	.	C	T	.	.	Classification=Benign
18	35132061	.	C	T	.	.	Classification=Benign
18	36158842	.	G	C	.	.	Classification=Benign
18	36187701	.	T	C	.	.	Classification=Benign
18	36195614	.	G	A	.	.	Classification=Benign
18	36198989	.	C	G	.	.	Classification=Benign
18	36199386	.	G	T	.	.	Classification=Benign
18	36199746	.	G	A	.	.	Classification=Benign
18	36199892	.	C	T	.	.	Classification=Benign
18	36213473	.	G	A	.	.	Classification=Benign
18	36219896	.	T	A	.	.	Classification=Benign
18	36220066	.	G	A	.	.	Classification=Pathogenic
18	36248953	.	A	G	.	.	Classification=Benign
18	36249017	.	C	G	.	.	Classification=Benign
18	36249114	.	T	C	.	.	Classification=Benign
18	36251226	.	C	A	.	.	Classification=Benign
18	36251496	.	C	T	.	.	Classification=Benign
18	36266634	.	A	C	.	.	Classification=Benign
18	36355339	.	A	G	.	.	Classification=Benign
18	36612181	.	A	C	.	.	Classification=Benign
18	36625282	.	G	A	.	.	Classification=Benign
18	36625333	.	G	A	.	.	Classification=Benign
18	36625558	.	C	A	.	.	Classification=Benign
18	36625588	.	C	T	.	.	Classification=Benign
18	36649176	.	G	GT	.	.	Classification=Benign
18	36652694	.	G	A	.	.	Classification=Benign
18	36652834	.	C	T	.	.	Classification=Benign
18	36717856	.	ATGCAGG	A	.	.	Classification=Benign
18	36744128	.	G	A	.	.	Classification=Benign
18	36744324	.	T	G	.	.	Classification=Benign
18	36747019	.	G	A	.	.	Classification=Benign
18	36758809	.	C	G	.	.	Classification=Benign
18	36760887	.	G	A	.	.	Classification=Benign
18	36768995	.	A	G	.	.	Classification=Benign
18	37266555	.	G	A	.	.	Classification=Benign
18	44700980	.	G	A	.	.	Classification=Benign
18	44701391	.	C	T	.	.	Classification=Benign
18	44701448	.	A	C	.	.	Classification=Benign
18	44701500	.	G	A	.	.	Classification=Benign
18	44701546	.	G	A	.	.	Classification=Benign
18	44949871	.	C	T	.	.	Classification=Benign
18	44949925	.	G	A	.	.	Classification=Benign
18	44949947	.	G	A	.	.	Classification=Benign
18	44950021	.	C	G	.	.	Classification=Benign
18	44950077	.	C	T	.	.	Classification=Benign
18	44950177	.	C	G	.	.	Classification=Benign
18	44950208	.	G	T	.	.	Classification=Benign
18	44950244	.	C	G	.	.	Classification=Benign
18	44950756	.	G	A	.	.	Classification=Benign
18	44950768	.	C	G	.	.	Classification=Benign
18	44950820	.	G	A	.	.	Classification=Benign
18	44950856	.	C	G	.	.	Classification=Benign
18	44951229	.	C	T	.	.	Classification=Benign
18	44951256	.	A	G	.	.	Classification=Benign
18	44951285	.	C	T	.	.	Classification=Benign
18	44951293	.	A	G	.	.	Classification=Benign
18	44951308	.	C	T	.	.	Classification=Benign
18	44951396	.	A	C	.	.	Classification=Benign
18	44951450	.	G	A	.	.	Classification=Benign
18	44951869	.	C	T	.	.	Classification=Benign
18	44951911	.	C	T	.	.	Classification=Benign
18	44952133	.	A	G	.	.	Classification=Benign
18	44952275	.	G	C	.	.	Classification=Benign
18	44952328	.	G	A	.	.	Classification=Benign
18	44952640	.	C	T	.	.	Classification=Benign
18	44952728	.	C	A	.	.	Classification=Benign
18	44952762	.	G	C	.	.	Classification=Benign
18	44952821	.	G	C	.	.	Classification=Benign
18	44952885	.	C	G	.	.	Classification=Benign
18	44952985	.	C	T	.	.	Classification=Benign
18	44953141	.	C	T	.	.	Classification=Benign
18	45038505	.	A	G	.	.	Classification=Benign
18	45063141	.	C	A	.	.	Classification=Benign
18	45063146	.	G	A	.	.	Classification=Benign
18	45063251	.	C	T	.	.	Classification=Benign
18	45063457	.	G	A	.	.	Classification=Benign
18	45063484	.	C	A	.	.	Classification=Benign
18	45063635	.	A	G	.	.	Classification=Benign
18	45644160	.	G	A	.	.	Classification=Benign
18	45734273	.	G	A	.	.	Classification=Pathogenic
18	45838863	.	G	A	.	.	Classification=Benign
18	45852393	.	A	C	.	.	Classification=Benign
18	45857927	.	G	A	.	.	Classification=Benign
18	45865293	.	G	A	.	.	Classification=Benign
18	45865851	.	G	C	.	.	Classification=Benign
18	45876588	.	T	C	.	.	Classification=Benign
18	45879199	.	G	A	.	.	Classification=Pathogenic
18	45880124	.	T	A	.	.	Classification=Benign
18	45880158	.	C	T	.	.	Classification=Benign
18	45880198	.	G	A	.	.	Classification=Benign
18	45884812	.	C	G	.	.	Classification=Pathogenic
18	45885060	.	C	T	.	.	Classification=Benign
18	45900961	.	A	G	.	.	Classification=Benign
18	45907658	.	A	G	.	.	Classification=Benign
18	45907704	.	T	C	.	.	Classification=Benign
18	45910592	.	T	C	.	.	Classification=Benign
18	45910637	.	G	A	.	.	Classification=Benign
18	45910745	.	T	TA	.	.	Classification=Benign
18	45914149	.	A	G	.	.	Classification=Benign
18	45915513	.	G	A	.	.	Classification=Pathogenic
18	45922528	.	A	C	.	.	Classification=Benign
18	45922762	.	T	C	.	.	Classification=Benign
18	45922901	.	T	C	.	.	Classification=Benign
18	45929011	.	T	C	.	.	Classification=Pathogenic
18	45943732	.	T	A	.	.	Classification=Benign
18	45944179	.	C	A	.	.	Classification=Benign
18	45949483	.	C	A	.	.	Classification=Pathogenic
18	45949520	.	G	A	.	.	Classification=Benign
18	45951239	.	C	T	.	.	Classification=Pathogenic
18	45951275	.	T	C	.	.	Classification=Benign
18	45951399	.	A	C	.	.	Classification=Benign
18	45952399	.	C	T	.	.	Classification=Pathogenic
18	46084485	.	CCAA	C	.	.	Classification=Benign
18	46085912	.	C	T	.	.	Classification=Benign
18	46086641	.	A	G	.	.	Classification=Benign
18	46086808	.	T	C	.	.	Classification=Benign
18	46087562	.	T	C	.	.	Classification=Benign
18	46089821	.	A	G	.	.	Classification=Pathogenic
18	46091742	.	G	C	.	.	Classification=Benign
18	46092100	.	C	A	.	.	Classification=Benign
18	46095098	.	C	A	.	.	Classification=Benign
18	46095398	.	T	C	.	.	Classification=Benign
18	46098659	.	G	C	.	.	Classification=Benign
18	46483585	.	A	T	.	.	Classification=Pathogenic
18	46507832	.	G	C	.	.	Classification=Benign
18	46518116	.	C	T	.	.	Classification=Benign
18	46524602	.	C	T	.	.	Classification=Pathogenic
18	46525097	.	T	A	.	.	Classification=Benign
18	46529230	.	C	CA	.	.	Classification=Pathogenic
18	46529267	.	C	T	.	.	Classification=Benign
18	46533320	.	G	A	.	.	Classification=Benign
18	46534334	.	C	T	.	.	Classification=Pathogenic
18	46541959	.	CA	C	.	.	Classification=Benign
18	46542047	.	T	C	.	.	Classification=Benign
18	46542577	.	C	G	.	.	Classification=Benign
18	46542723	.	ACAC	A	.	.	Classification=Pathogenic
18	46542726	.	C	T	.	.	Classification=Pathogenic
18	46546933	.	TC	T	.	.	Classification=Pathogenic
18	46547059	.	C	T	.	.	Classification=Pathogenic
18	46547262	.	T	C	.	.	Classification=Benign
18	46557355	.	C	A	.	.	Classification=Pathogenic
18	46557355	.	C	G	.	.	Classification=Pathogenic
18	46559574	.	C	T	.	.	Classification=Benign
18	46560082	.	C	G	.	.	Classification=Pathogenic
18	46566599	.	T	C	.	.	Classification=Benign
18	46577834	.	G	T	.	.	Classification=Benign
18	46579687	.	C	T	.	.	Classification=Benign
18	46592279	.	G	GC	.	.	Classification=Benign
18	46593486	.	A	C	.	.	Classification=Benign
18	46594373	.	G	A	.	.	Classification=Pathogenic
18	46594467	.	C	T	.	.	Classification=Pathogenic
18	46601385	.	C	G	.	.	Classification=Benign
18	46601388	.	A	C	.	.	Classification=Pathogenic
18	46604048	.	G	C	.	.	Classification=Benign
18	46610926	.	T	C	.	.	Classification=Pathogenic
18	46642037	.	C	T	.	.	Classification=Pathogenic
18	46642038	.	T	C	.	.	Classification=Pathogenic
18	46656829	.	C	T	.	.	Classification=Benign
18	46688895	.	G	A	.	.	Classification=Benign
18	47034948	.	T	C	.	.	Classification=Benign
18	47034950	.	G	C	.	.	Classification=Benign
18	47054391	.	C	A	.	.	Classification=Benign
18	47067087	.	T	G	.	.	Classification=Benign
18	47156242	.	G	GA	.	.	Classification=Benign
18	47842086	.	C	T	.	.	Classification=Benign
18	47845315	.	T	C	.	.	Classification=Benign
18	47845799	.	T	C	.	.	Classification=Benign
18	47848474	.	C	A	.	.	Classification=Pathogenic
18	47848500	.	C	G	.	.	Classification=Benign
18	47848644	.	C	T	.	.	Classification=Benign
18	47851273	.	C	T	.	.	Classification=Pathogenic
18	47865368	.	T	C	.	.	Classification=Benign
18	47870576	.	T	C	.	.	Classification=Pathogenic
18	47896511	.	C	A	.	.	Classification=Benign
18	47896956	.	T	C	.	.	Classification=Benign
18	48029377	.	G	A	.	.	Classification=Benign
18	48029435	.	G	A	.	.	Classification=Benign
18	48663829	.	A	G	.	.	Classification=Benign
18	49282177	.	T	C	.	.	Classification=Pathogenic
18	49332008	.	T	C	.	.	Classification=Pathogenic
18	49363235	.	T	C	.	.	Classification=Pathogenic
18	49430658	.	G	A	.	.	Classification=Benign
18	49562384	.	G	A	.	.	Classification=Benign
18	49567494	.	C	T	.	.	Classification=Benign
18	49581514	.	C	G	.	.	Classification=Benign
18	49586768	.	C	T	.	.	Classification=Benign
18	49824231	.	T	G	.	.	Classification=Benign
18	49824800	.	C	A	.	.	Classification=Benign
18	49824861	.	C	G	.	.	Classification=Benign
18	49825492	.	C	T	.	.	Classification=Benign
18	49825513	.	A	G	.	.	Classification=Benign
18	49826585	.	T	G	.	.	Classification=Benign
18	49837593	.	T	C	.	.	Classification=Benign
18	49838122	.	C	T	.	.	Classification=Benign
18	49841470	.	G	T	.	.	Classification=Benign
18	49843388	.	C	T	.	.	Classification=Benign
18	49843393	.	C	G	.	.	Classification=Pathogenic
18	49846894	.	C	A	.	.	Classification=Benign
18	49849558	.	C	A	.	.	Classification=Benign
18	49849562	.	C	G	.	.	Classification=Benign
18	49864139	.	AC	A	.	.	Classification=Pathogenic
18	49875465	.	A	G	.	.	Classification=Benign
18	49875792	.	C	T	.	.	Classification=Benign
18	49879055	.	T	TGAG	.	.	Classification=Benign
18	49894995	.	C	T	.	.	Classification=Benign
18	49902673	.	C	A	.	.	Classification=Benign
18	49905126	.	C	T	.	.	Classification=Benign
18	49912290	.	C	T	.	.	Classification=Benign
18	49929348	.	T	C	.	.	Classification=Benign
18	49929413	.	T	C	.	.	Classification=Benign
18	49929435	.	C	CA	.	.	Classification=Benign
18	49936589	.	C	T	.	.	Classification=Benign
18	49936989	.	G	A	.	.	Classification=Benign
18	49962692	.	A	AG	.	.	Classification=Benign
18	49962700	.	C	G	.	.	Classification=Benign
18	49962705	.	A	AG	.	.	Classification=Benign
18	49963032	.	T	C	.	.	Classification=Pathogenic
18	49963032	.	T	G	.	.	Classification=Pathogenic
18	49980150	.	T	C	.	.	Classification=Benign
18	49980390	.	A	AAGCTGT	.	.	Classification=Benign
18	49980469	.	C	T	.	.	Classification=Benign
18	49984767	.	C	A	.	.	Classification=Benign
18	49990566	.	C	G	.	.	Classification=Benign
18	50001052	.	CTCT	C	.	.	Classification=Benign
18	50036851	.	T	C	.	.	Classification=Benign
18	50036929	.	T	C	.	.	Classification=Benign
18	50055301	.	G	A	.	.	Classification=Benign
18	50055380	.	T	C	.	.	Classification=Pathogenic
18	50055594	.	A	G	.	.	Classification=Benign
18	50250815	.	G	A	.	.	Classification=Benign
18	50269647	.	G	A	.	.	Classification=Benign
18	50283881	.	C	G	.	.	Classification=Benign
18	50286731	.	C	T	.	.	Classification=Benign
18	50920573	.	A	C	.	.	Classification=Benign
18	50932292	.	G	A	.	.	Classification=Benign
18	51046614	.	G	A	.	.	Classification=Benign
18	51047127	.	A	G	.	.	Classification=Benign
18	51048685	.	G	A	.	.	Classification=Pathogenic
18	51048732	.	G	A	.	.	Classification=Pathogenic
18	51048861	.	G	A	.	.	Classification=Pathogenic
18	51049286	.	A	G	.	.	Classification=Pathogenic
18	51054797	.	G	A	.	.	Classification=Benign
18	51054866	.	A	G	.	.	Classification=Benign
18	51054881	.	A	T	.	.	Classification=Benign
18	51058219	.	T	C	.	.	Classification=Benign
18	51058485	.	A	AT	.	.	Classification=Benign
18	51058485	.	A	ATT	.	.	Classification=Benign
18	51058485	.	A	ATTT	.	.	Classification=Benign
18	51065392	.	G	A	.	.	Classification=Benign
18	51065606	.	G	A	.	.	Classification=Pathogenic
18	51067018	.	G	A	.	.	Classification=Pathogenic
18	51067021	.	T	A	.	.	Classification=Pathogenic
18	51067097	.	G	A	.	.	Classification=Benign
18	51067279	.	TTTATATA	T	.	.	Classification=Benign
18	51076623	.	G	GT	.	.	Classification=Benign
18	51076637	.	G	A	.	.	Classification=Pathogenic
18	51076751	.	A	T	.	.	Classification=Benign
18	51076778	.	T	C	.	.	Classification=Pathogenic
18	51078413	.	C	T	.	.	Classification=Benign
18	51078455	.	A	G	.	.	Classification=Benign
18	51078471	.	C	G	.	.	Classification=Benign
18	51080333	.	A	G	.	.	Classification=Benign
18	51080820	.	C	T	.	.	Classification=Benign
18	51081263	.	G	T	.	.	Classification=Benign
18	51081865	.	A	G	.	.	Classification=Benign
18	51083726	.	A	T	.	.	Classification=Benign
18	51084327	.	CAAGAA	C	.	.	Classification=Benign
18	53063381	.	C	T	.	.	Classification=Benign
18	53063460	.	G	A	.	.	Classification=Pathogenic
18	53179118	.	T	G	.	.	Classification=Pathogenic
18	53215598	.	G	C	.	.	Classification=Pathogenic
18	53305666	.	G	A	.	.	Classification=Benign
18	53339916	.	CTG	C	.	.	Classification=Benign
18	55222736	.	T	C	.	.	Classification=Benign
18	55223598	.	C	G	.	.	Classification=Benign
18	55225347	.	T	C	.	.	Classification=Benign
18	55226236	.	C	G	.	.	Classification=Benign
18	55228013	.	C	T	.	.	Classification=Benign
18	55228300	.	T	C	.	.	Classification=Benign
18	55228362	.	C	T	.	.	Classification=Pathogenic
18	55229078	.	T	C	.	.	Classification=Pathogenic
18	55229278	.	G	A	.	.	Classification=Benign
18	55234547	.	C	A	.	.	Classification=Pathogenic
18	55234547	.	C	T	.	.	Classification=Pathogenic
18	55254442	.	T	C	.	.	Classification=Benign
18	55254653	.	A	G	.	.	Classification=Benign
18	55254769	.	T	C	.	.	Classification=Benign
18	55257312	.	T	C	.	.	Classification=Pathogenic
18	55259948	.	C	A	.	.	Classification=Pathogenic
18	55259948	.	C	T	.	.	Classification=Pathogenic
18	55260169	.	T	C	.	.	Classification=Benign
18	55261462	.	TCACCGAAG	T	.	.	Classification=Pathogenic
18	55261465	.	C	A	.	.	Classification=Pathogenic
18	55261520	.	G	A	.	.	Classification=Benign
18	55261534	.	C	T	.	.	Classification=Pathogenic
18	55261535	.	T	C	.	.	Classification=Pathogenic
18	55269964	.	C	T	.	.	Classification=Pathogenic
18	55269965	.	T	C	.	.	Classification=Pathogenic
18	55269972	.	A	G	.	.	Classification=Benign
18	55270155	.	G	C	.	.	Classification=Benign
18	55275753	.	C	G	.	.	Classification=Pathogenic
18	55279550	.	C	A	.	.	Classification=Pathogenic
18	55279550	.	C	T	.	.	Classification=Pathogenic
18	55279658	.	T	C	.	.	Classification=Pathogenic
18	55279658	.	T	G	.	.	Classification=Pathogenic
18	55351017	.	A	G	.	.	Classification=Benign
18	55422461	.	T	C	.	.	Classification=Benign
18	55461018	.	C	T	.	.	Classification=Pathogenic
18	55461077	.	G	A	.	.	Classification=Benign
18	55463948	.	C	CTGTG	.	.	Classification=Benign
18	55463948	.	C	CTGTGTG	.	.	Classification=Benign
18	55463948	.	CTG	C	.	.	Classification=Benign
18	55463971	.	TGTGTGTGA	T	.	.	Classification=Benign
18	55463977	.	T	TGTGA	.	.	Classification=Benign
18	55510543	.	G	C	.	.	Classification=Benign
18	55510830	.	G	A	.	.	Classification=Benign
18	56685981	.	G	A	.	.	Classification=Benign
18	57545084	.	G	T	.	.	Classification=Benign
18	57545124	.	C	T	.	.	Classification=Benign
18	57546149	.	C	A	.	.	Classification=Benign
18	57546249	.	T	C	.	.	Classification=Benign
18	57547335	.	C	A	.	.	Classification=Benign
18	57550290	.	A	T	.	.	Classification=Benign
18	57551312	.	T	C	.	.	Classification=Pathogenic
18	57551313	.	A	C	.	.	Classification=Pathogenic
18	57551375	.	C	T	.	.	Classification=Pathogenic
18	57554258	.	AC	A	.	.	Classification=Pathogenic
18	57554416	.	T	C	.	.	Classification=Benign
18	57554467	.	T	G	.	.	Classification=Benign
18	57559022	.	T	C	.	.	Classification=Benign
18	57562855	.	C	G	.	.	Classification=Benign
18	57562982	.	T	C	.	.	Classification=Pathogenic
18	57562982	.	T	G	.	.	Classification=Pathogenic
18	57563235	.	C	T	.	.	Classification=Benign
18	57566146	.	C	T	.	.	Classification=Benign
18	57566446	.	C	A	.	.	Classification=Pathogenic
18	57566880	.	T	A	.	.	Classification=Benign
18	57571391	.	C	G	.	.	Classification=Pathogenic
18	57573244	.	A	C	.	.	Classification=Pathogenic
18	57573367	.	T	C	.	.	Classification=Pathogenic
18	57573476	.	T	C	.	.	Classification=Benign
18	57580084	.	T	C	.	.	Classification=Benign
18	57580104	.	C	T	.	.	Classification=Benign
18	57646979	.	T	C	.	.	Classification=Benign
18	57647234	.	A	G	.	.	Classification=Benign
18	57647588	.	C	A	.	.	Classification=Benign
18	57648477	.	G	A	.	.	Classification=Benign
18	57650421	.	G	A	.	.	Classification=Benign
18	57650664	.	G	A	.	.	Classification=Benign
18	57652032	.	A	G	.	.	Classification=Pathogenic
18	57652043	.	G	A	.	.	Classification=Pathogenic
18	57652212	.	G	A	.	.	Classification=Benign
18	57652328	.	T	C	.	.	Classification=Benign
18	57652483	.	CCT	C	.	.	Classification=Pathogenic
18	57652738	.	G	T	.	.	Classification=Benign
18	57654891	.	C	T	.	.	Classification=Benign
18	57661620	.	TGTGTGC	T	.	.	Classification=Benign
18	57662178	.	C	T	.	.	Classification=Benign
18	57667281	.	A	G	.	.	Classification=Benign
18	57669316	.	A	G	.	.	Classification=Pathogenic
18	57674924	.	T	C	.	.	Classification=Benign
18	57675277	.	C	T	.	.	Classification=Benign
18	57685157	.	T	C	.	.	Classification=Benign
18	57695449	.	C	T	.	.	Classification=Pathogenic
18	57698034	.	T	C	.	.	Classification=Benign
18	57706659	.	C	T	.	.	Classification=Benign
18	57731524	.	T	C	.	.	Classification=Benign
18	57731985	.	G	A	.	.	Classification=Benign
18	57803078	.	G	A	.	.	Classification=Benign
18	58044615	.	C	T	.	.	Classification=Benign
18	58044736	.	A	C	.	.	Classification=Benign
18	58044971	.	C	T	.	.	Classification=Benign
18	58245441	.	A	G	.	.	Classification=Benign
18	58255971	.	G	C	.	.	Classification=Benign
18	58315978	.	A	G	.	.	Classification=Benign
18	58322536	.	A	G	.	.	Classification=Benign
18	58323169	.	C	A	.	.	Classification=Benign
18	58323226	.	G	A	.	.	Classification=Benign
18	58323649	.	A	G	.	.	Classification=Benign
18	58323678	.	G	A	.	.	Classification=Benign
18	58324952	.	C	T	.	.	Classification=Benign
18	58325028	.	G	A	.	.	Classification=Benign
18	58329018	.	A	G	.	.	Classification=Benign
18	58329082	.	C	T	.	.	Classification=Benign
18	58329125	.	G	A	.	.	Classification=Benign
18	58329126	.	A	C	.	.	Classification=Benign
18	58330792	.	G	T	.	.	Classification=Benign
18	58330809	.	G	A	.	.	Classification=Benign
18	58330826	.	G	A	.	.	Classification=Benign
18	58330861	.	A	C	.	.	Classification=Benign
18	58335570	.	A	G	.	.	Classification=Benign
18	58341057	.	A	G	.	.	Classification=Benign
18	58341773	.	A	G	.	.	Classification=Benign
18	58349565	.	A	C	.	.	Classification=Benign
18	58357206	.	C	G	.	.	Classification=Benign
18	58366047	.	T	A	.	.	Classification=Benign
18	58367769	.	A	G	.	.	Classification=Benign
18	58370393	.	T	G	.	.	Classification=Benign
18	58370617	.	A	G	.	.	Classification=Benign
18	58373010	.	T	TTTAAA	.	.	Classification=Benign
18	58389151	.	G	A	.	.	Classification=Benign
18	58389201	.	G	A	.	.	Classification=Benign
18	58391828	.	G	A	.	.	Classification=Benign
18	58395851	.	A	G	.	.	Classification=Benign
18	58396308	.	T	G	.	.	Classification=Benign
18	58481816	.	A	G	.	.	Classification=Benign
18	58481867	.	T	C	.	.	Classification=Benign
18	58534999	.	T	C	.	.	Classification=Benign
18	58535162	.	C	T	.	.	Classification=Benign
18	58535451	.	T	C	.	.	Classification=Benign
18	58535888	.	C	T	.	.	Classification=Benign
18	58536179	.	G	C	.	.	Classification=Benign
18	58536659	.	G	T	.	.	Classification=Benign
18	58537018	.	A	C	.	.	Classification=Benign
18	58537257	.	C	G	.	.	Classification=Benign
18	58537439	.	A	T	.	.	Classification=Benign
18	58537564	.	T	G	.	.	Classification=Benign
18	58537713	.	C	G	.	.	Classification=Benign
18	58537759	.	C	T	.	.	Classification=Benign
18	58538030	.	A	C	.	.	Classification=Benign
18	58579205	.	T	C	.	.	Classification=Benign
18	58579450	.	T	G	.	.	Classification=Benign
18	58733473	.	A	T	.	.	Classification=Benign
18	58733594	.	T	C	.	.	Classification=Benign
18	58742029	.	A	AT	.	.	Classification=Benign
18	59268710	.	G	A	.	.	Classification=Benign
18	59269163	.	T	C	.	.	Classification=Benign
18	59269824	.	C	A	.	.	Classification=Benign
18	59273075	.	G	T	.	.	Classification=Benign
18	59328164	.	A	G	.	.	Classification=Benign
18	59328688	.	G	T	.	.	Classification=Benign
18	59328909	.	T	C	.	.	Classification=Benign
18	59329271	.	C	A	.	.	Classification=Benign
18	59329600	.	T	C	.	.	Classification=Benign
18	59338423	.	T	C	.	.	Classification=Benign
18	59338507	.	T	A	.	.	Classification=Benign
18	59338758	.	A	G	.	.	Classification=Pathogenic
18	59347269	.	A	T	.	.	Classification=Benign
18	59347472	.	A	AAACC	.	.	Classification=Benign
18	59347657	.	T	C	.	.	Classification=Benign
18	59349378	.	T	C	.	.	Classification=Benign
18	59354246	.	A	T	.	.	Classification=Benign
18	59354971	.	G	C	.	.	Classification=Benign
18	59355522	.	T	C	.	.	Classification=Benign
18	59358863	.	C	T	.	.	Classification=Benign
18	59432375	.	G	T	.	.	Classification=Benign
18	59432433	.	C	G	.	.	Classification=Benign
18	59432930	.	A	T	.	.	Classification=Benign
18	59433075	.	G	T	.	.	Classification=Benign
18	59433150	.	G	A	.	.	Classification=Benign
18	59433178	.	T	C	.	.	Classification=Benign
18	59433235	.	C	T	.	.	Classification=Benign
18	59433547	.	C	T	.	.	Classification=Benign
18	59433939	.	T	C	.	.	Classification=Benign
18	59435094	.	A	C	.	.	Classification=Benign
18	59435292	.	T	C	.	.	Classification=Benign
18	59447901	.	T	C	.	.	Classification=Benign
18	59466490	.	T	C	.	.	Classification=Benign
18	59466920	.	A	G	.	.	Classification=Benign
18	59469308	.	T	C	.	.	Classification=Benign
18	59469670	.	C	A	.	.	Classification=Benign
18	59480447	.	C	A	.	.	Classification=Benign
18	60372527	.	T	G	.	.	Classification=Benign
18	61490670	.	A	G	.	.	Classification=Benign
18	62072672	.	C	A	.	.	Classification=Pathogenic
18	62072698	.	C	CT	.	.	Classification=Pathogenic
18	62084482	.	T	C	.	.	Classification=Benign
18	62084551	.	C	A	.	.	Classification=Pathogenic
18	62085263	.	AC	A	.	.	Classification=Pathogenic
18	62088843	.	C	G	.	.	Classification=Pathogenic
18	62089073	.	G	C	.	.	Classification=Benign
18	62090476	.	C	G	.	.	Classification=Pathogenic
18	62096219	.	C	T	.	.	Classification=Benign
18	62102821	.	CT	C	.	.	Classification=Pathogenic
18	62106635	.	C	A	.	.	Classification=Benign
18	62106787	.	AC	A	.	.	Classification=Pathogenic
18	62109875	.	A	T	.	.	Classification=Pathogenic
18	62109891	.	C	T	.	.	Classification=Pathogenic
18	62109987	.	CA	C	.	.	Classification=Benign
18	62110217	.	T	C	.	.	Classification=Benign
18	62113160	.	T	A	.	.	Classification=Benign
18	62114565	.	TC	T	.	.	Classification=Pathogenic
18	62138039	.	C	A	.	.	Classification=Benign
18	62138242	.	C	T	.	.	Classification=Pathogenic
18	62139109	.	T	A	.	.	Classification=Benign
18	62143260	.	T	C	.	.	Classification=Benign
18	62146032	.	A	T	.	.	Classification=Benign
18	62146852	.	T	C	.	.	Classification=Benign
18	62146944	.	G	T	.	.	Classification=Benign
18	62147379	.	T	A	.	.	Classification=Benign
18	62147433	.	C	A	.	.	Classification=Benign
18	62154563	.	C	T	.	.	Classification=Pathogenic
18	62154564	.	C	T	.	.	Classification=Pathogenic
18	62154719	.	A	G	.	.	Classification=Benign
18	62228347	.	A	G	.	.	Classification=Benign
18	62354271	.	T	G	.	.	Classification=Benign
18	62359938	.	C	T	.	.	Classification=Benign
18	62360057	.	TA	T	.	.	Classification=Benign
18	62361529	.	G	A	.	.	Classification=Benign
18	62362048	.	A	G	.	.	Classification=Benign
18	62384708	.	C	T	.	.	Classification=Benign
18	62387524	.	A	G	.	.	Classification=Benign
18	63318367	.	G	A	.	.	Classification=Benign
18	63355558	.	C	T	.	.	Classification=Benign
18	63355565	.	T	G	.	.	Classification=Pathogenic
18	63792182	.	A	G	.	.	Classification=Benign
18	63798603	.	G	A	.	.	Classification=Pathogenic
18	63800851	.	T	A	.	.	Classification=Benign
18	63804288	.	C	T	.	.	Classification=Pathogenic
18	63895334	.	G	A	.	.	Classification=Benign
18	63903178	.	G	C	.	.	Classification=Benign
18	63981491	.	C	T	.	.	Classification=Benign
18	63987063	.	A	G	.	.	Classification=Benign
18	65762670	.	C	A	.	.	Classification=Benign
18	65762893	.	T	A	.	.	Classification=Benign
18	65763104	.	G	A	.	.	Classification=Benign
18	65763108	.	T	G	.	.	Classification=Benign
18	65763257	.	A	G	.	.	Classification=Benign
18	65809757	.	C	T	.	.	Classification=Benign
18	65809871	.	T	C	.	.	Classification=Benign
18	65809970	.	G	A	.	.	Classification=Benign
18	65814178	.	A	T	.	.	Classification=Benign
18	65824936	.	TA	T	.	.	Classification=Benign
18	65824963	.	A	G	.	.	Classification=Benign
18	65859849	.	A	T	.	.	Classification=Benign
18	65860121	.	A	G	.	.	Classification=Benign
18	65862780	.	A	G	.	.	Classification=Benign
18	65863142	.	A	G	.	.	Classification=Benign
18	66572150	.	A	T	.	.	Classification=Benign
18	68680890	.	T	G	.	.	Classification=Benign
18	68691455	.	A	C	.	.	Classification=Benign
18	70004903	.	T	C	.	.	Classification=Benign
18	70020643	.	G	T	.	.	Classification=Pathogenic
18	70020753	.	G	A	.	.	Classification=Benign
18	70024987	.	C	T	.	.	Classification=Benign
18	70051552	.	TA	T	.	.	Classification=Benign
18	70054130	.	C	T	.	.	Classification=Pathogenic
18	70054256	.	G	C	.	.	Classification=Benign
18	70057604	.	G	C	.	.	Classification=Benign
18	70057903	.	A	C	.	.	Classification=Benign
18	70059739	.	A	G	.	.	Classification=Benign
18	70060112	.	T	C	.	.	Classification=Benign
18	70075210	.	T	C	.	.	Classification=Benign
18	70109826	.	T	C	.	.	Classification=Benign
18	70121363	.	T	C	.	.	Classification=Benign
18	70127918	.	T	C	.	.	Classification=Benign
18	70128015	.	C	T	.	.	Classification=Benign
18	70128453	.	C	T	.	.	Classification=Benign
18	70134240	.	T	C	.	.	Classification=Benign
18	70147951	.	A	G	.	.	Classification=Benign
18	70167195	.	G	T	.	.	Classification=Benign
18	70193083	.	C	T	.	.	Classification=Benign
18	70193176	.	C	A	.	.	Classification=Benign
18	70193176	.	CA	C	.	.	Classification=Benign
18	70197644	.	G	A	.	.	Classification=Pathogenic
18	70198077	.	T	C	.	.	Classification=Benign
18	70199299	.	A	T	.	.	Classification=Benign
18	70324857	.	C	T	.	.	Classification=Benign
18	72541942	.	C	T	.	.	Classification=Benign
18	74260915	.	C	T	.	.	Classification=Benign
18	74263479	.	T	C	.	.	Classification=Pathogenic
18	74263490	.	G	T	.	.	Classification=Benign
18	74501372	.	C	T	.	.	Classification=Benign
18	74518941	.	C	A	.	.	Classification=Benign
18	74580262	.	A	G	.	.	Classification=Benign
18	74632046	.	G	A	.	.	Classification=Benign
18	74632237	.	C	T	.	.	Classification=Benign
18	74634078	.	T	G	.	.	Classification=Benign
18	74634795	.	C	T	.	.	Classification=Benign
18	74803989	.	G	A	.	.	Classification=Benign
18	75063397	.	G	T	.	.	Classification=Benign
18	75063763	.	C	T	.	.	Classification=Benign
18	75064000	.	G	A	.	.	Classification=Benign
18	75285534	.	A	G	.	.	Classification=Benign
18	76441302	.	G	A	.	.	Classification=Benign
18	76956014	.	G	A	.	.	Classification=Benign
18	78993059	.	C	T	.	.	Classification=Benign
18	78994226	.	G	A	.	.	Classification=Benign
18	79410569	.	G	A	.	.	Classification=Benign
18	79411379	.	C	T	.	.	Classification=Benign
18	79448922	.	C	T	.	.	Classification=Benign
18	79467476	.	A	G	.	.	Classification=Benign
18	79486394	.	G	A	.	.	Classification=Benign
18	79486435	.	G	A	.	.	Classification=Benign
18	79486444	.	C	T	.	.	Classification=Benign
18	79486492	.	C	T	.	.	Classification=Benign
18	79486538	.	G	A	.	.	Classification=Benign
18	79695261	.	G	A	.	.	Classification=Benign
18	79695577	.	C	T	.	.	Classification=Benign
18	79696223	.	G	A	.	.	Classification=Benign
18	79698037	.	T	C	.	.	Classification=Benign
18	79698172	.	T	C	.	.	Classification=Benign
18	79704874	.	C	T	.	.	Classification=Benign
18	79710451	.	G	A	.	.	Classification=Benign
18	79713086	.	G	A	.	.	Classification=Benign
18	79714626	.	C	T	.	.	Classification=Benign
18	79714711	.	A	G	.	.	Classification=Benign
18	79714771	.	G	A	.	.	Classification=Benign
18	79717379	.	G	A	.	.	Classification=Benign
18	79717536	.	C	T	.	.	Classification=Benign
18	79717656	.	C	T	.	.	Classification=Benign
18	79728698	.	G	GTGTTTTGCCAGTCACCCTGGCTCAGTTAGCAAATTCTGATCCA	.	.	Classification=Benign
18	79736677	.	C	A	.	.	Classification=Benign
18	79753841	.	G	A	.	.	Classification=Benign
18	79973859	.	G	C	.	.	Classification=Pathogenic
19	518982	.	C	T	.	.	Classification=Benign
19	548630	.	C	A	.	.	Classification=Benign
19	579519	.	C	T	.	.	Classification=Benign
19	603832	.	C	T	.	.	Classification=Benign
19	614028	.	G	GGGGGCGTGGCCGGGGCGGGTGCCCTGGCGGGGGA	.	.	Classification=Benign
19	620488	.	C	G	.	.	Classification=Pathogenic
19	622326	.	C	G	.	.	Classification=Benign
19	629303	.	C	T	.	.	Classification=Benign
19	727544	.	C	G	.	.	Classification=Benign
19	731176	.	A	G	.	.	Classification=Benign
19	740436	.	G	A	.	.	Classification=Benign
19	746310	.	C	A	.	.	Classification=Benign
19	746498	.	C	T	.	.	Classification=Benign
19	746541	.	G	A	.	.	Classification=Benign
19	746712	.	C	T	.	.	Classification=Benign
19	804921	.	C	T	.	.	Classification=Benign
19	806469	.	G	A	.	.	Classification=Benign
19	808631	.	C	T	.	.	Classification=Benign
19	852747	.	G	A	.	.	Classification=Benign
19	852770	.	G	A	.	.	Classification=Benign
19	852792	.	T	C	.	.	Classification=Benign
19	852797	.	G	A	.	.	Classification=Benign
19	853122	.	CG	C	.	.	Classification=Benign
19	853413	.	G	A	.	.	Classification=Benign
19	853415	.	C	A	.	.	Classification=Benign
19	853469	.	G	C	.	.	Classification=Benign
19	853528	.	G	A	.	.	Classification=Benign
19	855556	.	C	A	.	.	Classification=Pathogenic
19	855593	.	C	T	.	.	Classification=Benign
19	855716	.	C	A	.	.	Classification=Benign
19	855795	.	G	A	.	.	Classification=Pathogenic
19	855795	.	G	C	.	.	Classification=Pathogenic
19	855795	.	G	T	.	.	Classification=Pathogenic
19	855799	.	G	T	.	.	Classification=Pathogenic
19	855957	.	G	A	.	.	Classification=Pathogenic
19	861869	.	C	A	.	.	Classification=Benign
19	863118	.	C	T	.	.	Classification=Benign
19	886082	.	G	A	.	.	Classification=Benign
19	918632	.	C	T	.	.	Classification=Benign
19	919515	.	C	T	.	.	Classification=Benign
19	919814	.	G	T	.	.	Classification=Benign
19	929763	.	G	A	.	.	Classification=Benign
19	966714	.	A	G	.	.	Classification=Benign
19	966831	.	G	A	.	.	Classification=Benign
19	968475	.	G	A	.	.	Classification=Benign
19	971936	.	C	T	.	.	Classification=Benign
19	1000786	.	C	T	.	.	Classification=Benign
19	1049270	.	G	A	.	.	Classification=Benign
19	1051151	.	G	T	.	.	Classification=Benign
19	1051215	.	A	G	.	.	Classification=Benign
19	1053840	.	C	T	.	.	Classification=Benign
19	1056318	.	AC	A	.	.	Classification=Benign
19	1056422	.	G	A	.	.	Classification=Benign
19	1058849	.	G	A	.	.	Classification=Benign
19	1059005	.	A	G	.	.	Classification=Benign
19	1077948	.	C	T	.	.	Classification=Benign
19	1084315	.	G	C	.	.	Classification=Benign
19	1105768	.	GTGGA	G	.	.	Classification=Pathogenic
19	1106398	.	AG	A	.	.	Classification=Pathogenic
19	1206352	.	G	C	.	.	Classification=Benign
19	1206865	.	A	C	.	.	Classification=Benign
19	1206955	.	G	A	.	.	Classification=Benign
19	1206964	.	G	C	.	.	Classification=Benign
19	1207037	.	C	A	.	.	Classification=Benign
19	1207111	.	GC	G	.	.	Classification=Pathogenic
19	1207195	.	C	T	.	.	Classification=Benign
19	1207198	.	G	A	.	.	Classification=Benign
19	1207204	.	G	A	.	.	Classification=Pathogenic
19	1207204	.	G	C	.	.	Classification=Pathogenic
19	1207204	.	G	T	.	.	Classification=Pathogenic
19	1207239	.	G	T	.	.	Classification=Benign
19	1218415	.	A	C	.	.	Classification=Pathogenic
19	1218415	.	A	G	.	.	Classification=Pathogenic
19	1218416	.	G	A	.	.	Classification=Pathogenic
19	1218416	.	G	C	.	.	Classification=Pathogenic
19	1218416	.	G	T	.	.	Classification=Pathogenic
19	1218480	.	C	G	.	.	Classification=Pathogenic
19	1219225	.	G	T	.	.	Classification=Benign
19	1219275	.	G	A	.	.	Classification=Benign
19	1219354	.	C	T	.	.	Classification=Benign
19	1219411	.	C	CG	.	.	Classification=Pathogenic
19	1219414	.	G	T	.	.	Classification=Pathogenic
19	1219554	.	G	T	.	.	Classification=Benign
19	1220371	.	A	G	.	.	Classification=Pathogenic
19	1220372	.	G	A	.	.	Classification=Pathogenic
19	1220401	.	GA	G	.	.	Classification=Pathogenic
19	1220409	.	G	T	.	.	Classification=Benign
19	1220445	.	G	A	.	.	Classification=Benign
19	1220481	.	A	G	.	.	Classification=Benign
19	1220506	.	G	A	.	.	Classification=Pathogenic
19	1220506	.	G	T	.	.	Classification=Pathogenic
19	1220507	.	T	A	.	.	Classification=Pathogenic
19	1220538	.	C	CCCCTCCCGGGCACTCCCTGAGGGCTGCA	.	.	Classification=Benign
19	1220579	.	A	C	.	.	Classification=Pathogenic
19	1220579	.	A	G	.	.	Classification=Pathogenic
19	1220579	.	AG	A	.	.	Classification=Pathogenic
19	1220580	.	G	A	.	.	Classification=Pathogenic
19	1220580	.	GGCACT	G	.	.	Classification=Pathogenic
19	1220634	.	G	A	.	.	Classification=Benign
19	1220702	.	C	A	.	.	Classification=Pathogenic
19	1220718	.	G	A	.	.	Classification=Pathogenic
19	1220718	.	G	C	.	.	Classification=Pathogenic
19	1220718	.	G	T	.	.	Classification=Pathogenic
19	1220722	.	G	A	.	.	Classification=Pathogenic
19	1220737	.	G	A	.	.	Classification=Benign
19	1221203	.	C	A	.	.	Classification=Pathogenic
19	1221207	.	A	G	.	.	Classification=Pathogenic
19	1221246	.	A	G	.	.	Classification=Benign
19	1221341	.	G	A	.	.	Classification=Pathogenic
19	1222005	.	AG	A	.	.	Classification=Pathogenic
19	1222007	.	G	A	.	.	Classification=Pathogenic
19	1222009	.	G	GCCGGCAGATCCGGCAGATCCGGC	.	.	Classification=Pathogenic
19	1222984	.	G	A	.	.	Classification=Pathogenic
19	1222984	.	G	C	.	.	Classification=Pathogenic
19	1222984	.	G	T	.	.	Classification=Pathogenic
19	1223020	.	C	CAGGTGGGA	.	.	Classification=Pathogenic
19	1223105	.	G	A	.	.	Classification=Benign
19	1226461	.	C	A	.	.	Classification=Benign
19	1226629	.	G	A	.	.	Classification=Benign
19	1226641	.	G	A	.	.	Classification=Benign
19	1226647	.	AGGCT	A	.	.	Classification=Benign
19	1226650	.	C	G	.	.	Classification=Benign
19	1226669	.	G	A	.	.	Classification=Benign
19	1226773	.	C	T	.	.	Classification=Benign
19	1226902	.	G	T	.	.	Classification=Benign
19	1227496	.	A	C	.	.	Classification=Benign
19	1228036	.	G	A	.	.	Classification=Benign
19	1242049	.	C	T	.	.	Classification=Benign
19	1244201	.	G	C	.	.	Classification=Benign
19	1369259	.	T	C	.	.	Classification=Benign
19	1386716	.	C	G	.	.	Classification=Benign
19	1387918	.	G	T	.	.	Classification=Benign
19	1388519	.	C	T	.	.	Classification=Benign
19	1388863	.	C	T	.	.	Classification=Benign
19	1391328	.	C	T	.	.	Classification=Benign
19	1391362	.	A	G	.	.	Classification=Benign
19	1398982	.	G	C	.	.	Classification=Pathogenic
19	1399477	.	T	C	.	.	Classification=Benign
19	1399576	.	CAAGGGGA	C	.	.	Classification=Pathogenic
19	1399724	.	A	C	.	.	Classification=Benign
19	1399793	.	C	T	.	.	Classification=Pathogenic
19	1399956	.	G	A	.	.	Classification=Benign
19	1400111	.	C	T	.	.	Classification=Benign
19	1460760	.	G	A	.	.	Classification=Benign
19	1461126	.	G	A	.	.	Classification=Benign
19	1462015	.	GCA	G	.	.	Classification=Pathogenic
19	1462188	.	A	AC	.	.	Classification=Benign
19	1462189	.	C	T	.	.	Classification=Benign
19	1466198	.	G	A	.	.	Classification=Benign
19	1467447	.	G	A	.	.	Classification=Benign
19	1467561	.	G	C	.	.	Classification=Benign
19	1467771	.	C	T	.	.	Classification=Benign
19	1467774	.	G	A	.	.	Classification=Benign
19	1468697	.	C	T	.	.	Classification=Benign
19	1469031	.	A	G	.	.	Classification=Benign
19	1469468	.	C	A	.	.	Classification=Benign
19	1469531	.	C	G	.	.	Classification=Benign
19	1469889	.	C	A	.	.	Classification=Benign
19	1470159	.	C	A	.	.	Classification=Benign
19	1495467	.	A	G	.	.	Classification=Pathogenic
19	1496344	.	T	A	.	.	Classification=Pathogenic
19	1496356	.	G	A	.	.	Classification=Benign
19	1496417	.	C	T	.	.	Classification=Pathogenic
19	1496589	.	A	T	.	.	Classification=Pathogenic
19	1496631	.	G	A	.	.	Classification=Benign
19	1531737	.	G	A	.	.	Classification=Benign
19	1535106	.	C	T	.	.	Classification=Benign
19	1535233	.	A	G	.	.	Classification=Benign
19	1611740	.	C	G	.	.	Classification=Benign
19	1615832	.	C	T	.	.	Classification=Benign
19	1615853	.	C	T	.	.	Classification=Benign
19	1619334	.	G	A	.	.	Classification=Benign
19	1619349	.	G	A	.	.	Classification=Benign
19	1619371	.	G	A	.	.	Classification=Benign
19	1620950	.	C	T	.	.	Classification=Benign
19	1622111	.	C	T	.	.	Classification=Benign
19	1622115	.	CCG	C	.	.	Classification=Pathogenic
19	1623975	.	C	T	.	.	Classification=Benign
19	1627342	.	C	T	.	.	Classification=Benign
19	1785667	.	G	A	.	.	Classification=Benign
19	1792022	.	G	A	.	.	Classification=Benign
19	1811653	.	C	T	.	.	Classification=Benign
19	2102544	.	G	C	.	.	Classification=Benign
19	2110109	.	T	C	.	.	Classification=Benign
19	2110223	.	G	A	.	.	Classification=Benign
19	2111064	.	T	C	.	.	Classification=Benign
19	2113302	.	C	T	.	.	Classification=Benign
19	2116281	.	G	A	.	.	Classification=Benign
19	2116467	.	G	C	.	.	Classification=Benign
19	2116704	.	G	A	.	.	Classification=Benign
19	2118341	.	C	G	.	.	Classification=Benign
19	2121550	.	C	T	.	.	Classification=Benign
19	2123882	.	G	A	.	.	Classification=Benign
19	2123929	.	C	T	.	.	Classification=Benign
19	2124035	.	T	C	.	.	Classification=Benign
19	2129459	.	TG	T	.	.	Classification=Benign
19	2137695	.	AC	A	.	.	Classification=Benign
19	2137711	.	C	T	.	.	Classification=Benign
19	2151228	.	G	A	.	.	Classification=Benign
19	2222373	.	C	T	.	.	Classification=Benign
19	2226878	.	G	A	.	.	Classification=Benign
19	2250352	.	C	T	.	.	Classification=Benign
19	2250480	.	G	T	.	.	Classification=Pathogenic
19	2251087	.	T	G	.	.	Classification=Benign
19	2389806	.	C	T	.	.	Classification=Benign
19	2431172	.	G	A	.	.	Classification=Benign
19	2431881	.	C	G	.	.	Classification=Benign
19	2433901	.	C	T	.	.	Classification=Benign
19	2438680	.	C	A	.	.	Classification=Benign
19	2444410	.	T	C	.	.	Classification=Benign
19	2978251	.	G	T	.	.	Classification=Benign
19	2993589	.	G	A	.	.	Classification=Benign
19	2994905	.	T	C	.	.	Classification=Benign
19	3110517	.	A	G	.	.	Classification=Benign
19	3110587	.	A	G	.	.	Classification=Benign
19	3113158	.	G	A	.	.	Classification=Benign
19	3119408	.	G	T	.	.	Classification=Benign
19	3150141	.	G	A	.	.	Classification=Benign
19	3151782	.	G	A	.	.	Classification=Benign
19	3179908	.	G	A	.	.	Classification=Benign
19	3532002	.	G	A	.	.	Classification=Benign
19	3586488	.	C	G	.	.	Classification=Benign
19	3586681	.	G	A	.	.	Classification=Pathogenic
19	3590336	.	A	G	.	.	Classification=Benign
19	3592120	.	C	T	.	.	Classification=Benign
19	3595406	.	C	G	.	.	Classification=Benign
19	3595925	.	G	A	.	.	Classification=Benign
19	3596007	.	T	C	.	.	Classification=Benign
19	3600206	.	G	A	.	.	Classification=Benign
19	3633117	.	C	A	.	.	Classification=Benign
19	3633275	.	G	C	.	.	Classification=Benign
19	3637473	.	G	A	.	.	Classification=Benign
19	3645949	.	G	A	.	.	Classification=Benign
19	3645965	.	G	A	.	.	Classification=Benign
19	3647623	.	T	C	.	.	Classification=Benign
19	3648345	.	A	G	.	.	Classification=Benign
19	3648601	.	A	G	.	.	Classification=Benign
19	3653527	.	C	T	.	.	Classification=Benign
19	3661721	.	G	C	.	.	Classification=Benign
19	3661918	.	G	A	.	.	Classification=Benign
19	3661987	.	G	A	.	.	Classification=Benign
19	3667296	.	G	A	.	.	Classification=Benign
19	3667535	.	G	C	.	.	Classification=Benign
19	3769297	.	T	C	.	.	Classification=Benign
19	3769567	.	G	A	.	.	Classification=Benign
19	3769932	.	G	A	.	.	Classification=Benign
19	3769941	.	C	T	.	.	Classification=Benign
19	3770831	.	C	T	.	.	Classification=Benign
19	3789323	.	G	A	.	.	Classification=Benign
19	3902507	.	G	A	.	.	Classification=Benign
19	3908203	.	T	C	.	.	Classification=Benign
19	3908338	.	C	A	.	.	Classification=Benign
19	3908387	.	G	A	.	.	Classification=Benign
19	3913794	.	C	G	.	.	Classification=Pathogenic
19	3913859	.	G	T	.	.	Classification=Pathogenic
19	3925078	.	A	C	.	.	Classification=Benign
19	3926245	.	G	T	.	.	Classification=Benign
19	3926618	.	G	A	.	.	Classification=Benign
19	3927089	.	C	T	.	.	Classification=Benign
19	3927106	.	A	G	.	.	Classification=Benign
19	3976716	.	G	A	.	.	Classification=Benign
19	3977219	.	G	A	.	.	Classification=Benign
19	3977267	.	G	A	.	.	Classification=Benign
19	3977285	.	G	A	.	.	Classification=Benign
19	3977291	.	G	A	.	.	Classification=Benign
19	3977530	.	G	A	.	.	Classification=Benign
19	3977545	.	G	A	.	.	Classification=Benign
19	3979321	.	C	A	.	.	Classification=Benign
19	3979365	.	C	T	.	.	Classification=Benign
19	3979967	.	C	T	.	.	Classification=Benign
19	3980645	.	G	A	.	.	Classification=Benign
19	3980716	.	G	A	.	.	Classification=Benign
19	3980821	.	C	T	.	.	Classification=Benign
19	3980828	.	C	T	.	.	Classification=Benign
19	4033146	.	C	T	.	.	Classification=Benign
19	4047971	.	C	T	.	.	Classification=Benign
19	4090603	.	C	T	.	.	Classification=Benign
19	4097027	.	C	CA	.	.	Classification=Benign
19	4097027	.	CA	C	.	.	Classification=Benign
19	4097027	.	CAA	C	.	.	Classification=Benign
19	4099164	.	G	A	.	.	Classification=Benign
19	4099170	.	C	G	.	.	Classification=Benign
19	4101064	.	G	T	.	.	Classification=Benign
19	4101073	.	G	C	.	.	Classification=Benign
19	4101329	.	G	C	.	.	Classification=Benign
19	4102468	.	A	C	.	.	Classification=Benign
19	4102497	.	C	T	.	.	Classification=Benign
19	4102498	.	C	T	.	.	Classification=Benign
19	4102532	.	G	A	.	.	Classification=Benign
19	4102588	.	G	A	.	.	Classification=Benign
19	4102625	.	T	C	.	.	Classification=Benign
19	4110410	.	T	C	.	.	Classification=Benign
19	4110480	.	G	A	.	.	Classification=Benign
19	4110494	.	C	A	.	.	Classification=Benign
19	4110554	.	C	G	.	.	Classification=Benign
19	4117292	.	T	C	.	.	Classification=Benign
19	4117373	.	G	C	.	.	Classification=Benign
19	4117401	.	C	T	.	.	Classification=Benign
19	4117407	.	C	T	.	.	Classification=Benign
19	4117482	.	C	T	.	.	Classification=Benign
19	4117530	.	G	A	.	.	Classification=Benign
19	4123742	.	C	A	.	.	Classification=Benign
19	4123757	.	G	C	.	.	Classification=Benign
19	4153859	.	T	C	.	.	Classification=Benign
19	4154849	.	G	A	.	.	Classification=Benign
19	4156884	.	G	A	.	.	Classification=Benign
19	4156942	.	C	G	.	.	Classification=Benign
19	4157151	.	G	A	.	.	Classification=Benign
19	4157172	.	G	A	.	.	Classification=Benign
19	4168559	.	G	A	.	.	Classification=Benign
19	4170001	.	G	A	.	.	Classification=Benign
19	4170381	.	G	A	.	.	Classification=Benign
19	4171828	.	G	A	.	.	Classification=Benign
19	4298067	.	C	T	.	.	Classification=Benign
19	4311918	.	G	A	.	.	Classification=Benign
19	4361642	.	G	A	.	.	Classification=Benign
19	4365591	.	C	T	.	.	Classification=Benign
19	4400317	.	C	T	.	.	Classification=Benign
19	4504539	.	G	A	.	.	Classification=Benign
19	4544250	.	G	GCGCCAC	.	.	Classification=Benign
19	4548233	.	C	A	.	.	Classification=Benign
19	4550846	.	G	T	.	.	Classification=Benign
19	4552648	.	G	A	.	.	Classification=Benign
19	4552661	.	C	T	.	.	Classification=Benign
19	4557044	.	A	C	.	.	Classification=Benign
19	4558395	.	C	T	.	.	Classification=Benign
19	4702073	.	A	G	.	.	Classification=Benign
19	4714145	.	G	A	.	.	Classification=Benign
19	4818283	.	G	A	.	.	Classification=Benign
19	4852062	.	C	T	.	.	Classification=Benign
19	5041251	.	CG	C	.	.	Classification=Pathogenic
19	5110783	.	A	G	.	.	Classification=Benign
19	5134016	.	G	A	.	.	Classification=Benign
19	5144400	.	T	TGAGAGCATCACGGTGAGCTGTGGGGTGGGGCAGGGGGCGGGGGGAGGCTGGGAGCACAGCGACAACCTGTACCCC	.	.	Classification=Benign
19	5214475	.	C	T	.	.	Classification=Benign
19	5219945	.	G	A	.	.	Classification=Benign
19	5221113	.	G	A	.	.	Classification=Benign
19	5231374	.	G	A	.	.	Classification=Benign
19	5286108	.	A	T	.	.	Classification=Benign
19	5693436	.	G	A	.	.	Classification=Benign
19	5693609	.	C	T	.	.	Classification=Benign
19	5693624	.	T	C	.	.	Classification=Benign
19	5693717	.	A	G	.	.	Classification=Benign
19	5694418	.	G	A	.	.	Classification=Benign
19	5694520	.	G	A	.	.	Classification=Benign
19	5695935	.	C	CCGG	.	.	Classification=Benign
19	5696090	.	C	T	.	.	Classification=Benign
19	5696141	.	C	T	.	.	Classification=Benign
19	5696246	.	C	T	.	.	Classification=Benign
19	5696742	.	G	A	.	.	Classification=Benign
19	5696951	.	G	A	.	.	Classification=Benign
19	5698765	.	G	C	.	.	Classification=Benign
19	5699059	.	G	A	.	.	Classification=Benign
19	5705636	.	G	A	.	.	Classification=Benign
19	5711955	.	G	A	.	.	Classification=Benign
19	5719890	.	C	T	.	.	Classification=Benign
19	5827754	.	G	A	.	.	Classification=Benign
19	5892732	.	C	T	.	.	Classification=Benign
19	5893210	.	C	G	.	.	Classification=Benign
19	5914639	.	G	A	.	.	Classification=Benign
19	6047440	.	C	T	.	.	Classification=Benign
19	6307235	.	C	T	.	.	Classification=Benign
19	6361944	.	A	G	.	.	Classification=Pathogenic
19	6364155	.	G	C	.	.	Classification=Benign
19	6364273	.	G	T	.	.	Classification=Benign
19	6368237	.	T	G	.	.	Classification=Benign
19	6368863	.	C	G	.	.	Classification=Benign
19	6458289	.	G	A	.	.	Classification=Benign
19	6495053	.	C	G	.	.	Classification=Benign
19	6495200	.	G	A	.	.	Classification=Benign
19	6495212	.	C	T	.	.	Classification=Benign
19	6495989	.	C	T	.	.	Classification=Benign
19	6680499	.	C	T	.	.	Classification=Benign
19	6681980	.	G	A	.	.	Classification=Benign
19	6684186	.	G	A	.	.	Classification=Benign
19	6684842	.	G	A	.	.	Classification=Benign
19	6685293	.	G	C	.	.	Classification=Benign
19	6685919	.	A	T	.	.	Classification=Benign
19	6685972	.	G	C	.	.	Classification=Benign
19	6686078	.	G	A	.	.	Classification=Benign
19	6686181	.	G	T	.	.	Classification=Benign
19	6690560	.	C	T	.	.	Classification=Benign
19	6690760	.	C	T	.	.	Classification=Benign
19	6690794	.	T	C	.	.	Classification=Benign
19	6693376	.	G	A	.	.	Classification=Benign
19	6696167	.	G	A	.	.	Classification=Benign
19	6696359	.	CG	C	.	.	Classification=Benign
19	6696413	.	C	T	.	.	Classification=Benign
19	6696546	.	C	G	.	.	Classification=Benign
19	6696783	.	T	C	.	.	Classification=Benign
19	6697611	.	C	G	.	.	Classification=Benign
19	6697818	.	G	T	.	.	Classification=Benign
19	6702137	.	C	T	.	.	Classification=Benign
19	6702231	.	G	T	.	.	Classification=Benign
19	6702444	.	G	C	.	.	Classification=Benign
19	6702470	.	C	T	.	.	Classification=Pathogenic
19	6708133	.	ACTCT	A	.	.	Classification=Benign
19	6712493	.	C	T	.	.	Classification=Benign
19	6713164	.	G	C	.	.	Classification=Benign
19	6713264	.	C	T	.	.	Classification=Benign
19	6714363	.	C	T	.	.	Classification=Benign
19	6718067	.	T	G	.	.	Classification=Benign
19	6719647	.	C	G	.	.	Classification=Benign
19	6751270	.	C	T	.	.	Classification=Benign
19	6822281	.	C	T	.	.	Classification=Benign
19	6828494	.	G	C	.	.	Classification=Benign
19	6833211	.	C	T	.	.	Classification=Benign
19	6848052	.	G	A	.	.	Classification=Benign
19	6850751	.	G	C	.	.	Classification=Benign
19	6850775	.	C	T	.	.	Classification=Benign
19	7113270	.	C	G	.	.	Classification=Benign
19	7113433	.	T	C	.	.	Classification=Benign
19	7114263	.	G	T	.	.	Classification=Benign
19	7115080	.	CAT	C	.	.	Classification=Benign
19	7115624	.	G	A	.	.	Classification=Benign
19	7115967	.	T	C	.	.	Classification=Benign
19	7116952	.	T	C	.	.	Classification=Benign
19	7117072	.	C	T	.	.	Classification=Benign
19	7119640	.	G	A	.	.	Classification=Benign
19	7119642	.	G	A	.	.	Classification=Benign
19	7119772	.	G	A	.	.	Classification=Benign
19	7119772	.	G	GCAAACACA	.	.	Classification=Benign
19	7124975	.	C	T	.	.	Classification=Benign
19	7132559	.	T	C	.	.	Classification=Benign
19	7132619	.	T	C	.	.	Classification=Benign
19	7132625	.	CT	C	.	.	Classification=Benign
19	7142687	.	C	T	.	.	Classification=Benign
19	7142910	.	C	T	.	.	Classification=Benign
19	7152995	.	A	C	.	.	Classification=Benign
19	7153032	.	ACACACACACCACACAC	A	.	.	Classification=Benign
19	7153033	.	C	CACCACACAT	.	.	Classification=Benign
19	7153094	.	TACAC	T	.	.	Classification=Benign
19	7153133	.	A	G	.	.	Classification=Benign
19	7163315	.	T	C	.	.	Classification=Benign
19	7166003	.	T	C	.	.	Classification=Benign
19	7166025	.	C	A	.	.	Classification=Benign
19	7166377	.	G	A	.	.	Classification=Benign
19	7170494	.	C	A	.	.	Classification=Benign
19	7174291	.	CTAAAAA	C	.	.	Classification=Benign
19	7175010	.	T	C	.	.	Classification=Benign
19	7184227	.	G	A	.	.	Classification=Benign
19	7267390	.	C	T	.	.	Classification=Benign
19	7293549	.	C	T	.	.	Classification=Benign
19	7440096	.	C	T	.	.	Classification=Benign
19	7440213	.	G	A	.	.	Classification=Benign
19	7442050	.	A	T	.	.	Classification=Benign
19	7451184	.	C	T	.	.	Classification=Benign
19	7456408	.	G	A	.	.	Classification=Pathogenic
19	7460001	.	G	A	.	.	Classification=Benign
19	7462330	.	C	T	.	.	Classification=Benign
19	7464630	.	C	T	.	.	Classification=Benign
19	7466987	.	G	A	.	.	Classification=Benign
19	7467372	.	G	C	.	.	Classification=Benign
19	7467689	.	G	A	.	.	Classification=Benign
19	7470516	.	CT	C	.	.	Classification=Benign
19	7477288	.	C	CTA	.	.	Classification=Benign
19	7524995	.	T	G	.	.	Classification=Pathogenic
19	7525158	.	AC	A	.	.	Classification=Pathogenic
19	7526607	.	G	A	.	.	Classification=Pathogenic
19	7526607	.	G	C	.	.	Classification=Pathogenic
19	7526608	.	T	C	.	.	Classification=Pathogenic
19	7526619	.	G	A	.	.	Classification=Benign
19	7526723	.	G	A	.	.	Classification=Benign
19	7527132	.	C	T	.	.	Classification=Benign
19	7528059	.	G	A	.	.	Classification=Benign
19	7528704	.	G	A	.	.	Classification=Pathogenic
19	7528836	.	A	G	.	.	Classification=Benign
19	7529100	.	G	C	.	.	Classification=Pathogenic
19	7529361	.	C	A	.	.	Classification=Benign
19	7533651	.	A	T	.	.	Classification=Pathogenic
19	7535969	.	G	C	.	.	Classification=Benign
19	7535971	.	G	A	.	.	Classification=Benign
19	7536447	.	A	T	.	.	Classification=Pathogenic
19	7541024	.	C	A	.	.	Classification=Pathogenic
19	7542796	.	C	T	.	.	Classification=Benign
19	7550616	.	C	A	.	.	Classification=Pathogenic
19	7550796	.	GA	G	.	.	Classification=Benign
19	7551173	.	T	C	.	.	Classification=Benign
19	7551230	.	A	C	.	.	Classification=Benign
19	7551361	.	G	C	.	.	Classification=Pathogenic
19	7551361	.	G	T	.	.	Classification=Pathogenic
19	7551565	.	G	A	.	.	Classification=Benign
19	7554313	.	C	G	.	.	Classification=Benign
19	7554537	.	GC	G	.	.	Classification=Benign
19	7554814	.	G	A	.	.	Classification=Benign
19	7554964	.	C	T	.	.	Classification=Benign
19	7555883	.	A	G	.	.	Classification=Benign
19	7556709	.	C	T	.	.	Classification=Pathogenic
19	7557095	.	A	G	.	.	Classification=Benign
19	7557474	.	C	T	.	.	Classification=Benign
19	7559055	.	G	A	.	.	Classification=Benign
19	7559193	.	G	A	.	.	Classification=Benign
19	7560978	.	G	GC	.	.	Classification=Benign
19	7560988	.	A	G	.	.	Classification=Benign
19	7561048	.	T	A	.	.	Classification=Pathogenic
19	7561127	.	A	AC	.	.	Classification=Benign
19	7608179	.	G	A	.	.	Classification=Benign
19	7630611	.	G	A	.	.	Classification=Pathogenic
19	7630955	.	A	G	.	.	Classification=Benign
19	7638777	.	T	C	.	.	Classification=Pathogenic
19	7639102	.	T	G	.	.	Classification=Pathogenic
19	7639854	.	A	ATGTGCATG	.	.	Classification=Benign
19	7639860	.	ATG	A	.	.	Classification=Benign
19	7640350	.	C	CTG	.	.	Classification=Benign
19	7640414	.	A	ATG	.	.	Classification=Benign
19	7640554	.	C	CTG	.	.	Classification=Benign
19	7640566	.	G	A	.	.	Classification=Benign
19	7640939	.	G	A	.	.	Classification=Benign
19	7641770	.	C	T	.	.	Classification=Benign
19	7642242	.	CG	C	.	.	Classification=Pathogenic
19	7642450	.	C	T	.	.	Classification=Benign
19	7642483	.	G	A	.	.	Classification=Benign
19	7642498	.	G	A	.	.	Classification=Pathogenic
19	7643147	.	C	CCACCCTG	.	.	Classification=Benign
19	7644288	.	C	T	.	.	Classification=Benign
19	7645196	.	G	C	.	.	Classification=Pathogenic
19	7645717	.	C	G	.	.	Classification=Benign
19	7646335	.	T	C	.	.	Classification=Benign
19	7647258	.	G	A	.	.	Classification=Benign
19	7647307	.	G	A	.	.	Classification=Benign
19	7647405	.	G	A	.	.	Classification=Benign
19	7647588	.	G	A	.	.	Classification=Benign
19	7743069	.	G	A	.	.	Classification=Benign
19	7899819	.	G	A	.	.	Classification=Benign
19	7910773	.	C	A	.	.	Classification=Benign
19	7912383	.	G	T	.	.	Classification=Benign
19	7928074	.	T	C	.	.	Classification=Benign
19	7932798	.	G	A	.	.	Classification=Benign
19	7933848	.	A	T	.	.	Classification=Benign
19	7938136	.	T	C	.	.	Classification=Benign
19	8066119	.	C	T	.	.	Classification=Benign
19	8072168	.	G	A	.	.	Classification=Benign
19	8073154	.	C	T	.	.	Classification=Benign
19	8075153	.	A	C	.	.	Classification=Benign
19	8081343	.	T	C	.	.	Classification=Benign
19	8085469	.	C	T	.	.	Classification=Benign
19	8089685	.	C	T	.	.	Classification=Benign
19	8096013	.	G	C	.	.	Classification=Benign
19	8096072	.	C	T	.	.	Classification=Benign
19	8102706	.	T	C	.	.	Classification=Benign
19	8103661	.	C	T	.	.	Classification=Benign
19	8106184	.	G	A	.	.	Classification=Benign
19	8109214	.	C	T	.	.	Classification=Benign
19	8109627	.	T	C	.	.	Classification=Benign
19	8112035	.	C	T	.	.	Classification=Benign
19	8112061	.	T	C	.	.	Classification=Benign
19	8123552	.	C	T	.	.	Classification=Benign
19	8123779	.	C	T	.	.	Classification=Benign
19	8123936	.	C	T	.	.	Classification=Benign
19	8124014	.	CG	C	.	.	Classification=Benign
19	8126532	.	C	T	.	.	Classification=Benign
19	8126706	.	C	T	.	.	Classification=Benign
19	8131711	.	G	A	.	.	Classification=Benign
19	8136237	.	C	T	.	.	Classification=Benign
19	8138181	.	C	T	.	.	Classification=Benign
19	8138229	.	C	T	.	.	Classification=Benign
19	8138506	.	G	A	.	.	Classification=Benign
19	8141705	.	C	G	.	.	Classification=Benign
19	8141963	.	T	C	.	.	Classification=Benign
19	8147345	.	G	A	.	.	Classification=Benign
19	8147348	.	C	T	.	.	Classification=Benign
19	8302825	.	C	T	.	.	Classification=Benign
19	8303028	.	C	A	.	.	Classification=Benign
19	8303097	.	A	ACTG	.	.	Classification=Benign
19	8303258	.	A	C	.	.	Classification=Benign
19	8303274	.	G	A	.	.	Classification=Benign
19	8303546	.	C	T	.	.	Classification=Benign
19	8303737	.	C	T	.	.	Classification=Benign
19	8304725	.	T	C	.	.	Classification=Benign
19	8308110	.	C	G	.	.	Classification=Benign
19	8321817	.	G	A	.	.	Classification=Benign
19	8366196	.	TC	T	.	.	Classification=Benign
19	8371316	.	G	A	.	.	Classification=Benign
19	8390428	.	G	A	.	.	Classification=Benign
19	8399769	.	G	A	.	.	Classification=Benign
19	8399885	.	C	T	.	.	Classification=Benign
19	8400065	.	G	C	.	.	Classification=Benign
19	8402064	.	TCATGGGCCCCTGA	T	.	.	Classification=Benign
19	8402289	.	C	T	.	.	Classification=Benign
19	8402477	.	T	C	.	.	Classification=Benign
19	8402567	.	TGGCCGG	T	.	.	Classification=Benign
19	8402571	.	C	G	.	.	Classification=Benign
19	8402572	.	G	A	.	.	Classification=Benign
19	8403474	.	G	A	.	.	Classification=Benign
19	8486087	.	C	T	.	.	Classification=Benign
19	8486231	.	C	T	.	.	Classification=Benign
19	8499028	.	G	T	.	.	Classification=Benign
19	8499582	.	C	A	.	.	Classification=Benign
19	8499585	.	C	G	.	.	Classification=Benign
19	8499590	.	G	T	.	.	Classification=Benign
19	8499727	.	C	T	.	.	Classification=Benign
19	8522311	.	C	T	.	.	Classification=Benign
19	8522317	.	C	T	.	.	Classification=Benign
19	8525286	.	T	G	.	.	Classification=Benign
19	8526137	.	G	A	.	.	Classification=Benign
19	8526902	.	C	G	.	.	Classification=Benign
19	8537038	.	C	T	.	.	Classification=Benign
19	8539856	.	G	A	.	.	Classification=Benign
19	8540073	.	T	C	.	.	Classification=Benign
19	8540114	.	C	T	.	.	Classification=Benign
19	8540193	.	T	C	.	.	Classification=Benign
19	8543990	.	G	C	.	.	Classification=Benign
19	8545512	.	A	C	.	.	Classification=Benign
19	8545976	.	A	G	.	.	Classification=Benign
19	8547892	.	T	C	.	.	Classification=Benign
19	8549933	.	C	T	.	.	Classification=Benign
19	8550268	.	G	A	.	.	Classification=Benign
19	8551496	.	C	T	.	.	Classification=Benign
19	8551711	.	C	T	.	.	Classification=Benign
19	8552136	.	C	T	.	.	Classification=Benign
19	8580634	.	C	T	.	.	Classification=Benign
19	8580902	.	A	C	.	.	Classification=Benign
19	8581131	.	T	C	.	.	Classification=Benign
19	8584995	.	C	T	.	.	Classification=Benign
19	8585767	.	A	G	.	.	Classification=Benign
19	8585952	.	A	G	.	.	Classification=Benign
19	8586198	.	C	A	.	.	Classification=Benign
19	8586923	.	C	T	.	.	Classification=Benign
19	8586963	.	C	T	.	.	Classification=Benign
19	8589470	.	G	A	.	.	Classification=Benign
19	8589596	.	C	T	.	.	Classification=Benign
19	8592198	.	T	C	.	.	Classification=Benign
19	8592208	.	C	CGGGATGGGGCTGGAAG	.	.	Classification=Benign
19	8596306	.	C	T	.	.	Classification=Pathogenic
19	8600777	.	T	C	.	.	Classification=Benign
19	8603705	.	C	T	.	.	Classification=Benign
19	8605243	.	C	T	.	.	Classification=Benign
19	8605262	.	C	T	.	.	Classification=Benign
19	8851713	.	G	A	.	.	Classification=Benign
19	8865686	.	C	T	.	.	Classification=Benign
19	8871627	.	C	T	.	.	Classification=Benign
19	8882332	.	G	C	.	.	Classification=Benign
19	8882707	.	G	C	.	.	Classification=Benign
19	8891193	.	G	A	.	.	Classification=Benign
19	8892911	.	C	T	.	.	Classification=Benign
19	8895043	.	A	G	.	.	Classification=Benign
19	8897603	.	G	T	.	.	Classification=Benign
19	8897609	.	A	G	.	.	Classification=Benign
19	8897612	.	G	A	.	.	Classification=Benign
19	8898647	.	C	A	.	.	Classification=Benign
19	8898655	.	C	T	.	.	Classification=Benign
19	8898976	.	C	T	.	.	Classification=Benign
19	8900000	.	C	T	.	.	Classification=Benign
19	8900001	.	C	T	.	.	Classification=Benign
19	8902221	.	AG	A	.	.	Classification=Benign
19	8909394	.	C	G	.	.	Classification=Benign
19	8915571	.	T	C	.	.	Classification=Benign
19	8917630	.	C	G	.	.	Classification=Benign
19	8935145	.	G	A	.	.	Classification=Benign
19	8935292	.	G	C	.	.	Classification=Benign
19	8936200	.	G	T	.	.	Classification=Benign
19	8936591	.	C	T	.	.	Classification=Benign
19	8936629	.	G	A	.	.	Classification=Benign
19	8938663	.	C	G	.	.	Classification=Benign
19	8945588	.	T	G	.	.	Classification=Benign
19	8946306	.	G	A	.	.	Classification=Benign
19	8946313	.	C	G	.	.	Classification=Benign
19	8948486	.	T	C	.	.	Classification=Benign
19	8960044	.	A	C	.	.	Classification=Benign
19	8960197	.	A	G	.	.	Classification=Benign
19	8963002	.	C	G	.	.	Classification=Benign
19	8963211	.	G	T	.	.	Classification=Benign
19	8965061	.	T	C	.	.	Classification=Benign
19	8965293	.	C	T	.	.	Classification=Benign
19	8965487	.	C	T	.	.	Classification=Benign
19	8966182	.	C	T	.	.	Classification=Benign
19	8966395	.	T	G	.	.	Classification=Benign
19	8967107	.	C	T	.	.	Classification=Benign
19	8971838	.	C	A	.	.	Classification=Benign
19	8971872	.	C	T	.	.	Classification=Benign
19	8972175	.	G	A	.	.	Classification=Benign
19	8972448	.	G	A	.	.	Classification=Benign
19	8972751	.	A	G	.	.	Classification=Benign
19	8973114	.	C	T	.	.	Classification=Benign
19	8973507	.	G	A	.	.	Classification=Benign
19	8973725	.	C	T	.	.	Classification=Benign
19	8973902	.	G	T	.	.	Classification=Benign
19	8974071	.	G	C	.	.	Classification=Benign
19	8974131	.	T	C	.	.	Classification=Benign
19	8975593	.	T	C	.	.	Classification=Benign
19	8977629	.	T	C	.	.	Classification=Benign
19	8977654	.	G	A	.	.	Classification=Benign
19	8979194	.	C	A	.	.	Classification=Benign
19	8979289	.	G	A	.	.	Classification=Benign
19	8979506	.	T	C	.	.	Classification=Benign
19	9855016	.	T	C	.	.	Classification=Benign
19	9857758	.	C	T	.	.	Classification=Benign
19	9860960	.	T	C	.	.	Classification=Benign
19	9973784	.	A	G	.	.	Classification=Benign
19	10005618	.	G	A	.	.	Classification=Benign
19	10017216	.	G	A	.	.	Classification=Pathogenic
19	10113754	.	C	A	.	.	Classification=Benign
19	10113872	.	G	A	.	.	Classification=Benign
19	10113961	.	C	T	.	.	Classification=Benign
19	10134401	.	A	T	.	.	Classification=Benign
19	10136593	.	G	A	.	.	Classification=Benign
19	10137146	.	A	C	.	.	Classification=Benign
19	10137979	.	C	T	.	.	Classification=Benign
19	10139685	.	G	A	.	.	Classification=Benign
19	10140138	.	G	A	.	.	Classification=Benign
19	10140183	.	G	A	.	.	Classification=Benign
19	10154696	.	C	T	.	.	Classification=Benign
19	10155823	.	C	T	.	.	Classification=Benign
19	10156335	.	C	A	.	.	Classification=Benign
19	10168513	.	T	C	.	.	Classification=Benign
19	10182225	.	C	T	.	.	Classification=Benign
19	10223767	.	A	C	.	.	Classification=Benign
19	10224657	.	G	A	.	.	Classification=Benign
19	10225104	.	C	T	.	.	Classification=Benign
19	10284116	.	G	A	.	.	Classification=Benign
19	10310709	.	G	C	.	.	Classification=Benign
19	10321123	.	G	T	.	.	Classification=Benign
19	10353334	.	G	T	.	.	Classification=Benign
19	10354011	.	A	G	.	.	Classification=Benign
19	10354238	.	G	C	.	.	Classification=Benign
19	10354244	.	A	C	.	.	Classification=Benign
19	10356765	.	CA	C	.	.	Classification=Benign
19	10356889	.	C	T	.	.	Classification=Benign
19	10357987	.	C	G	.	.	Classification=Benign
19	10357992	.	C	G	.	.	Classification=Benign
19	10358434	.	T	C	.	.	Classification=Benign
19	10359617	.	A	G	.	.	Classification=Benign
19	10361904	.	G	A	.	.	Classification=Pathogenic
19	10362183	.	T	TG	.	.	Classification=Benign
19	10364429	.	G	A	.	.	Classification=Benign
19	10364976	.	C	A	.	.	Classification=Benign
19	10366391	.	A	G	.	.	Classification=Benign
19	10367864	.	G	A	.	.	Classification=Benign
19	10368007	.	C	A	.	.	Classification=Benign
19	10368057	.	G	A	.	.	Classification=Pathogenic
19	10368219	.	C	T	.	.	Classification=Benign
19	10378293	.	G	T	.	.	Classification=Benign
19	10393271	.	C	T	.	.	Classification=Benign
19	10420824	.	G	C	.	.	Classification=Benign
19	10463873	.	C	T	.	.	Classification=Benign
19	10499941	.	C	T	.	.	Classification=Benign
19	10499944	.	C	T	.	.	Classification=Benign
19	10514187	.	C	T	.	.	Classification=Benign
19	10702112	.	T	G	.	.	Classification=Benign
19	10712797	.	T	C	.	.	Classification=Benign
19	10786596	.	G	A	.	.	Classification=Benign
19	10796150	.	A	T	.	.	Classification=Benign
19	10796212	.	C	T	.	.	Classification=Benign
19	10798550	.	G	A	.	.	Classification=Benign
19	10806008	.	C	T	.	.	Classification=Benign
19	10812391	.	G	A	.	.	Classification=Benign
19	10823900	.	G	A	.	.	Classification=Pathogenic
19	10823930	.	G	GC	.	.	Classification=Benign
19	10825483	.	A	G	.	.	Classification=Benign
19	10830042	.	A	G	.	.	Classification=Benign
19	10830346	.	G	A	.	.	Classification=Benign
19	10913885	.	G	A	.	.	Classification=Benign
19	10984205	.	G	A	.	.	Classification=Benign
19	10986292	.	G	A	.	.	Classification=Benign
19	10986515	.	A	ACAGGACCCGGCCCTGGCCCTGGCC	.	.	Classification=Benign
19	10987787	.	A	C	.	.	Classification=Benign
19	10989441	.	C	T	.	.	Classification=Pathogenic
19	10991164	.	G	A	.	.	Classification=Benign
19	10996457	.	T	C	.	.	Classification=Benign
19	11003226	.	G	A	.	.	Classification=Benign
19	11007883	.	T	C	.	.	Classification=Benign
19	11007922	.	G	T	.	.	Classification=Benign
19	11024402	.	C	T	.	.	Classification=Benign
19	11025510	.	T	C	.	.	Classification=Pathogenic
19	11026300	.	G	T	.	.	Classification=Pathogenic
19	11027491	.	G	C	.	.	Classification=Benign
19	11027796	.	C	G	.	.	Classification=Pathogenic
19	11030725	.	G	A	.	.	Classification=Benign
19	11032986	.	G	A	.	.	Classification=Benign
19	11033289	.	G	A	.	.	Classification=Pathogenic
19	11033490	.	C	T	.	.	Classification=Benign
19	11034973	.	C	T	.	.	Classification=Benign
19	11035133	.	G	A	.	.	Classification=Pathogenic
19	11039449	.	T	A	.	.	Classification=Benign
19	11039474	.	A	G	.	.	Classification=Benign
19	11039521	.	C	T	.	.	Classification=Benign
19	11041379	.	C	T	.	.	Classification=Pathogenic
19	11041387	.	C	T	.	.	Classification=Benign
19	11052925	.	G	T	.	.	Classification=Benign
19	11057950	.	A	G	.	.	Classification=Benign
19	11058288	.	C	T	.	.	Classification=Benign
19	11059894	.	CG	C	.	.	Classification=Benign
19	11059895	.	G	A	.	.	Classification=Benign
19	11060198	.	G	GC	.	.	Classification=Benign
19	11061817	.	G	T	.	.	Classification=Benign
19	11090666	.	C	T	.	.	Classification=Benign
19	11091630	.	G	T	.	.	Classification=Benign
19	11100221	.	A	G	.	.	Classification=Pathogenic
19	11100222	.	G	C	.	.	Classification=Pathogenic
19	11100222	.	G	T	.	.	Classification=Pathogenic
19	11100346	.	G	A	.	.	Classification=Pathogenic
19	11100349	.	A	T	.	.	Classification=Pathogenic
19	11100350	.	G	C	.	.	Classification=Pathogenic
19	11102662	.	A	G	.	.	Classification=Pathogenic
19	11102663	.	G	T	.	.	Classification=Pathogenic
19	11102789	.	AAGTGTGGCCCTGC	A	.	.	Classification=Pathogenic
19	11105218	.	A	G	.	.	Classification=Pathogenic
19	11105284	.	C	T	.	.	Classification=Benign
19	11105572	.	C	T	.	.	Classification=Pathogenic
19	11105591	.	G	T	.	.	Classification=Pathogenic
19	11105601	.	G	C	.	.	Classification=Pathogenic
19	11105602	.	T	C	.	.	Classification=Pathogenic
19	11106564	.	G	C	.	.	Classification=Pathogenic
19	11106608	.	A	G	.	.	Classification=Benign
19	11106653	.	C	T	.	.	Classification=Benign
19	11107402	.	C	T	.	.	Classification=Benign
19	11107516	.	T	C	.	.	Classification=Pathogenic
19	11107550	.	G	A	.	.	Classification=Benign
19	11110764	.	ATGCGAAGG	A	.	.	Classification=Pathogenic
19	11110767	.	C	T	.	.	Classification=Benign
19	11110880	.	T	G	.	.	Classification=Benign
19	11111644	.	G	A	.	.	Classification=Pathogenic
19	11111745	.	G	A	.	.	Classification=Benign
19	11113268	.	G	A	.	.	Classification=Pathogenic
19	11113276	.	A	T	.	.	Classification=Pathogenic
19	11113451	.	T	A	.	.	Classification=Pathogenic
19	11113534	.	G	A	.	.	Classification=Pathogenic
19	11113763	.	G	A	.	.	Classification=Pathogenic
19	11116093	.	G	C	.	.	Classification=Pathogenic
19	11116213	.	G	A	.	.	Classification=Pathogenic
19	11116394	.	C	T	.	.	Classification=Benign
19	11116421	.	C	T	.	.	Classification=Benign
19	11116790	.	G	T	.	.	Classification=Benign
19	11116857	.	A	T	.	.	Classification=Pathogenic
19	11116858	.	G	C	.	.	Classification=Pathogenic
19	11116955	.	A	G	.	.	Classification=Benign
19	11116999	.	G	C	.	.	Classification=Pathogenic
19	11116999	.	GT	G	.	.	Classification=Pathogenic
19	11120087	.	TTTAGGACAA	T	.	.	Classification=Pathogenic
19	11120091	.	G	T	.	.	Classification=Pathogenic
19	11120235	.	T	A	.	.	Classification=Pathogenic
19	11120280	.	G	A	.	.	Classification=Benign
19	11120318	.	TGGTATAGCTGATGATCTCGTTCCTGCCCTGACTCCGCTTCTTCTGCCCCAGGAGTGAACTGGTGTGAGAG	T	.	.	Classification=Pathogenic
19	11120369	.	G	A	.	.	Classification=Pathogenic
19	11123172	.	A	G	.	.	Classification=Pathogenic
19	11123221	.	A	AAGGTC	.	.	Classification=Pathogenic
19	11123293	.	G	A	.	.	Classification=Benign
19	11123345	.	G	A	.	.	Classification=Pathogenic
19	11128086	.	G	C	.	.	Classification=Pathogenic
19	11129511	.	A	C	.	.	Classification=Pathogenic
19	11129511	.	A	G	.	.	Classification=Pathogenic
19	11129512	.	G	A	.	.	Classification=Pathogenic
19	11129552	.	G	A	.	.	Classification=Pathogenic
19	11129568	.	T	TAAGAACATCAACAGCATTGGCCGGGCGCGGTGGCTCACGCCTGTAATCCCAGCACTTTGGGAGGCCGAGGCGGGTGGATCATGAGGTCAGGAGATCGAGACCATCCTGGCTAACAAGGTGAAACCCCGTCTCTACTAAAAATACAAAAAAAATTAGCCGGGCGCGGTGGCGGGCGCCTGTAGTCCCAGCTACTCGGGAGGCTGAGGCAGGAGAATGGCGTGAACCCGGGAAGCGGAGCTTGCAGTGAGCCGAGATTGCGCCACTGCAGTCCGCAGTCCCGCCTGGGCGACAGAGCGAGACTCCATCTCAAAAAAAAAATAATAATAA	.	.	Classification=Pathogenic
19	11129671	.	G	T	.	.	Classification=Pathogenic
19	11129675	.	G	A	.	.	Classification=Pathogenic
19	11131104	.	G	A	.	.	Classification=Benign
19	11131239	.	A	G	.	.	Classification=Benign
19	11131368	.	G	A	.	.	Classification=Benign
19	11132533	.	C	G	.	.	Classification=Benign
19	11132584	.	C	T	.	.	Classification=Benign
19	11132656	.	C	A	.	.	Classification=Benign
19	11132916	.	G	T	.	.	Classification=Benign
19	11166556	.	G	A	.	.	Classification=Benign
19	11173193	.	C	T	.	.	Classification=Benign
19	11174247	.	G	A	.	.	Classification=Benign
19	11192793	.	C	A	.	.	Classification=Benign
19	11193154	.	C	T	.	.	Classification=Benign
19	11193728	.	C	T	.	.	Classification=Benign
19	11193822	.	C	T	.	.	Classification=Benign
19	11194485	.	A	G	.	.	Classification=Benign
19	11194569	.	T	C	.	.	Classification=Benign
19	11200159	.	AC	A	.	.	Classification=Benign
19	11200160	.	C	A	.	.	Classification=Benign
19	11200460	.	A	G	.	.	Classification=Benign
19	11200714	.	A	G	.	.	Classification=Pathogenic
19	11204072	.	C	T	.	.	Classification=Benign
19	11204131	.	CTGGGGATGAGGAG	C	.	.	Classification=Benign
19	11204280	.	G	A	.	.	Classification=Benign
19	11204320	.	G	C	.	.	Classification=Pathogenic
19	11213175	.	C	T	.	.	Classification=Pathogenic
19	11213636	.	G	A	.	.	Classification=Benign
19	11214553	.	C	T	.	.	Classification=Benign
19	11214650	.	C	G	.	.	Classification=Pathogenic
19	11214741	.	A	G	.	.	Classification=Benign
19	11222144	.	C	T	.	.	Classification=Benign
19	11223010	.	G	T	.	.	Classification=Benign
19	11227493	.	G	GAGGGCTGTGGGTGGGATTTGA	.	.	Classification=Benign
19	11228809	.	G	A	.	.	Classification=Benign
19	11229292	.	C	T	.	.	Classification=Benign
19	11236482	.	G	A	.	.	Classification=Benign
19	11236981	.	C	T	.	.	Classification=Benign
19	11237532	.	C	T	.	.	Classification=Benign
19	11237537	.	G	A	.	.	Classification=Benign
19	11237674	.	C	T	.	.	Classification=Benign
19	11237845	.	G	A	.	.	Classification=Benign
19	11238284	.	G	A	.	.	Classification=Benign
19	11242080	.	G	A	.	.	Classification=Benign
19	11250915	.	G	T	.	.	Classification=Benign
19	11250976	.	CAG	C	.	.	Classification=Pathogenic
19	11252109	.	G	A	.	.	Classification=Benign
19	11377407	.	T	C	.	.	Classification=Benign
19	11377480	.	C	T	.	.	Classification=Benign
19	11378051	.	T	C	.	.	Classification=Benign
19	11378170	.	A	G	.	.	Classification=Benign
19	11380910	.	G	C	.	.	Classification=Benign
19	11381138	.	G	T	.	.	Classification=Benign
19	11382061	.	G	A	.	.	Classification=Benign
19	11383180	.	C	A	.	.	Classification=Benign
19	11420918	.	C	A	.	.	Classification=Benign
19	11426590	.	G	C	.	.	Classification=Benign
19	11434455	.	T	C	.	.	Classification=Benign
19	11436382	.	C	G	.	.	Classification=Benign
19	11436485	.	A	G	.	.	Classification=Benign
19	11437972	.	G	C	.	.	Classification=Pathogenic
19	11438134	.	T	C	.	.	Classification=Benign
19	11445468	.	C	T	.	.	Classification=Benign
19	11447636	.	A	G	.	.	Classification=Benign
19	11448603	.	C	T	.	.	Classification=Benign
19	11448674	.	C	T	.	.	Classification=Benign
19	11449074	.	A	G	.	.	Classification=Pathogenic
19	11449175	.	CGT	C	.	.	Classification=Pathogenic
19	11449176	.	G	A	.	.	Classification=Pathogenic
19	11449532	.	T	G	.	.	Classification=Benign
19	11575928	.	C	T	.	.	Classification=Benign
19	11576245	.	G	A	.	.	Classification=Pathogenic
19	11576377	.	G	A	.	.	Classification=Benign
19	11576380	.	C	T	.	.	Classification=Benign
19	11576599	.	G	C	.	.	Classification=Benign
19	11577385	.	G	A	.	.	Classification=Benign
19	11780091	.	A	G	.	.	Classification=Benign
19	11781738	.	T	A	.	.	Classification=Benign
19	11978549	.	G	T	.	.	Classification=Benign
19	12076731	.	G	A	.	.	Classification=Benign
19	12581475	.	C	T	.	.	Classification=Benign
19	12647614	.	CG	C	.	.	Classification=Benign
19	12648326	.	A	ACCCGCGCC	.	.	Classification=Pathogenic
19	12648404	.	T	C	.	.	Classification=Pathogenic
19	12648404	.	T	G	.	.	Classification=Pathogenic
19	12649218	.	T	C	.	.	Classification=Pathogenic
19	12649321	.	G	A	.	.	Classification=Benign
19	12649341	.	C	T	.	.	Classification=Pathogenic
19	12649697	.	T	C	.	.	Classification=Benign
19	12649910	.	C	G	.	.	Classification=Benign
19	12651959	.	T	C	.	.	Classification=Benign
19	12652151	.	A	T	.	.	Classification=Pathogenic
19	12652271	.	C	A	.	.	Classification=Pathogenic
19	12652363	.	C	T	.	.	Classification=Pathogenic
19	12652462	.	T	C	.	.	Classification=Pathogenic
19	12655556	.	G	A	.	.	Classification=Benign
19	12655780	.	G	C	.	.	Classification=Benign
19	12656074	.	G	T	.	.	Classification=Benign
19	12656356	.	C	CA	.	.	Classification=Benign
19	12656697	.	CG	C	.	.	Classification=Benign
19	12656947	.	A	C	.	.	Classification=Pathogenic
19	12656948	.	C	A	.	.	Classification=Pathogenic
19	12657035	.	C	A	.	.	Classification=Benign
19	12658314	.	G	T	.	.	Classification=Pathogenic
19	12658428	.	C	T	.	.	Classification=Pathogenic
19	12658515	.	TG	T	.	.	Classification=Benign
19	12661009	.	A	G	.	.	Classification=Benign
19	12661258	.	A	C	.	.	Classification=Pathogenic
19	12663718	.	C	A	.	.	Classification=Benign
19	12663719	.	G	A	.	.	Classification=Benign
19	12663785	.	C	T	.	.	Classification=Pathogenic
19	12664048	.	G	A	.	.	Classification=Benign
19	12664790	.	A	ACCTGC	.	.	Classification=Pathogenic
19	12664813	.	C	A	.	.	Classification=Benign
19	12664955	.	AC	A	.	.	Classification=Pathogenic
19	12664986	.	C	T	.	.	Classification=Pathogenic
19	12665713	.	G	T	.	.	Classification=Pathogenic
19	12679696	.	T	C	.	.	Classification=Pathogenic
19	12681576	.	T	C	.	.	Classification=Benign
19	12715031	.	CCTTGA	C	.	.	Classification=Benign
19	12715038	.	CAT	C	.	.	Classification=Benign
19	12810065	.	T	G	.	.	Classification=Benign
19	12812778	.	G	A	.	.	Classification=Benign
19	12812992	.	G	A	.	.	Classification=Benign
19	12829923	.	G	A	.	.	Classification=Benign
19	12840971	.	GC	G	.	.	Classification=Benign
19	12867570	.	G	C	.	.	Classification=Benign
19	12885421	.	G	C	.	.	Classification=Benign
19	12885601	.	G	C	.	.	Classification=Benign
19	12885919	.	G	A	.	.	Classification=Benign
19	12885944	.	G	A	.	.	Classification=Benign
19	12891395	.	G	T	.	.	Classification=Pathogenic
19	12891400	.	G	A	.	.	Classification=Pathogenic
19	12891523	.	G	A	.	.	Classification=Pathogenic
19	12891523	.	G	T	.	.	Classification=Pathogenic
19	12891586	.	G	C	.	.	Classification=Benign
19	12891749	.	T	G	.	.	Classification=Benign
19	12891752	.	G	T	.	.	Classification=Benign
19	12892178	.	G	T	.	.	Classification=Pathogenic
19	12892338	.	C	CTG	.	.	Classification=Benign
19	12893654	.	G	A	.	.	Classification=Pathogenic
19	12893921	.	C	T	.	.	Classification=Benign
19	12895873	.	G	A	.	.	Classification=Benign
19	12895997	.	G	T	.	.	Classification=Pathogenic
19	12896417	.	TG	T	.	.	Classification=Pathogenic
19	12897346	.	A	T	.	.	Classification=Pathogenic
19	12897430	.	T	C	.	.	Classification=Pathogenic
19	12899453	.	A	G	.	.	Classification=Benign
19	12899466	.	A	C	.	.	Classification=Pathogenic
19	12899466	.	A	G	.	.	Classification=Pathogenic
19	12899467	.	G	A	.	.	Classification=Pathogenic
19	12899702	.	G	A	.	.	Classification=Benign
19	12924703	.	C	T	.	.	Classification=Benign
19	13025006	.	G	A	.	.	Classification=Benign
19	13025329	.	C	T	.	.	Classification=Benign
19	13025552	.	G	T	.	.	Classification=Pathogenic
19	13025553	.	G	A	.	.	Classification=Pathogenic
19	13075665	.	GATGCA	G	.	.	Classification=Pathogenic
19	13075672	.	G	A	.	.	Classification=Pathogenic
19	13075672	.	G	T	.	.	Classification=Pathogenic
19	13087887	.	G	A	.	.	Classification=Benign
19	13088018	.	G	A	.	.	Classification=Benign
19	13109889	.	C	G	.	.	Classification=Benign
19	13135420	.	G	A	.	.	Classification=Benign
19	13135424	.	G	C	.	.	Classification=Benign
19	13135468	.	G	A	.	.	Classification=Benign
19	13135489	.	G	A	.	.	Classification=Benign
19	13135659	.	C	T	.	.	Classification=Benign
19	13135702	.	G	A	.	.	Classification=Benign
19	13135741	.	C	T	.	.	Classification=Benign
19	13135757	.	C	T	.	.	Classification=Benign
19	13135804	.	C	T	.	.	Classification=Benign
19	13135841	.	G	A	.	.	Classification=Benign
19	13135917	.	C	T	.	.	Classification=Benign
19	13135923	.	C	T	.	.	Classification=Benign
19	13136112	.	A	G	.	.	Classification=Benign
19	13136369	.	G	A	.	.	Classification=Benign
19	13136425	.	G	T	.	.	Classification=Benign
19	13138177	.	A	G	.	.	Classification=Benign
19	13138202	.	G	A	.	.	Classification=Benign
19	13138255	.	A	G	.	.	Classification=Benign
19	13207394	.	G	C	.	.	Classification=Benign
19	13207469	.	G	T	.	.	Classification=Benign
19	13208952	.	C	T	.	.	Classification=Benign
19	13209499	.	C	G	.	.	Classification=Pathogenic
19	13212034	.	T	G	.	.	Classification=Benign
19	13212204	.	G	A	.	.	Classification=Pathogenic
19	13212310	.	T	G	.	.	Classification=Benign
19	13212349	.	C	T	.	.	Classification=Benign
19	13212447	.	C	T	.	.	Classification=Benign
19	13212616	.	AG	A	.	.	Classification=Benign
19	13212623	.	ACACT	A	.	.	Classification=Pathogenic
19	13212687	.	T	C	.	.	Classification=Benign
19	13212945	.	A	G	.	.	Classification=Benign
19	13214219	.	G	T	.	.	Classification=Benign
19	13224746	.	G	A	.	.	Classification=Benign
19	13227359	.	T	TA	.	.	Classification=Benign
19	13229062	.	TG	T	.	.	Classification=Benign
19	13234843	.	C	A	.	.	Classification=Benign
19	13245181	.	C	A	.	.	Classification=Pathogenic
19	13245336	.	T	G	.	.	Classification=Benign
19	13245566	.	T	C	.	.	Classification=Benign
19	13257166	.	A	G	.	.	Classification=Benign
19	13257217	.	T	C	.	.	Classification=Benign
19	13257552	.	C	G	.	.	Classification=Pathogenic
19	13257553	.	T	G	.	.	Classification=Pathogenic
19	13275834	.	T	C	.	.	Classification=Benign
19	13275849	.	C	A	.	.	Classification=Pathogenic
19	13275849	.	C	T	.	.	Classification=Pathogenic
19	13283266	.	C	T	.	.	Classification=Pathogenic
19	13283645	.	C	T	.	.	Classification=Benign
19	13285296	.	C	T	.	.	Classification=Benign
19	13286672	.	C	T	.	.	Classification=Benign
19	13298543	.	C	T	.	.	Classification=Pathogenic
19	13298874	.	G	A	.	.	Classification=Benign
19	13298882	.	C	T	.	.	Classification=Benign
19	13298955	.	C	T	.	.	Classification=Benign
19	13299421	.	G	T	.	.	Classification=Benign
19	13303849	.	G	T	.	.	Classification=Pathogenic
19	13307781	.	C	T	.	.	Classification=Pathogenic
19	13307893	.	C	T	.	.	Classification=Benign
19	13308288	.	G	A	.	.	Classification=Benign
19	13308530	.	T	C	.	.	Classification=Pathogenic
19	13312765	.	A	T	.	.	Classification=Benign
19	13316853	.	C	T	.	.	Classification=Benign
19	13316929	.	T	G	.	.	Classification=Benign
19	13332831	.	C	T	.	.	Classification=Benign
19	13334330	.	C	T	.	.	Classification=Benign
19	13334759	.	G	A	.	.	Classification=Benign
19	13335624	.	C	T	.	.	Classification=Benign
19	13335759	.	A	G	.	.	Classification=Benign
19	13335805	.	C	T	.	.	Classification=Pathogenic
19	13359696	.	G	A	.	.	Classification=Benign
19	13359708	.	T	C	.	.	Classification=Benign
19	13359918	.	CA	C	.	.	Classification=Benign
19	13453016	.	C	T	.	.	Classification=Pathogenic
19	13455185	.	G	A	.	.	Classification=Benign
19	13455188	.	G	A	.	.	Classification=Benign
19	13505655	.	T	C	.	.	Classification=Benign
19	13768716	.	A	G	.	.	Classification=Benign
19	13813142	.	G	A	.	.	Classification=Benign
19	13877367	.	T	TGGAGCCGGTGTCAGCGCC	.	.	Classification=Benign
19	13913321	.	G	C	.	.	Classification=Benign
19	13913639	.	G	T	.	.	Classification=Pathogenic
19	13918535	.	G	A	.	.	Classification=Benign
19	13918779	.	C	T	.	.	Classification=Benign
19	13918814	.	A	C	.	.	Classification=Benign
19	13920599	.	C	G	.	.	Classification=Benign
19	13920675	.	TC	T	.	.	Classification=Benign
19	13956004	.	C	T	.	.	Classification=Benign
19	13959894	.	A	AGGTGGGCCCAGGGCGGGCAG	.	.	Classification=Benign
19	13965456	.	C	T	.	.	Classification=Benign
19	13982157	.	C	T	.	.	Classification=Benign
19	14053845	.	G	A	.	.	Classification=Benign
19	14100864	.	C	T	.	.	Classification=Benign
19	14107741	.	C	T	.	.	Classification=Benign
19	14479503	.	G	A	.	.	Classification=Benign
19	14743526	.	C	T	.	.	Classification=Benign
19	14743733	.	C	T	.	.	Classification=Benign
19	14743786	.	TGGATTGAGTAAGAAA	T	.	.	Classification=Benign
19	14746319	.	T	TTGGCCGGGCGCGGTGGC	.	.	Classification=Benign
19	14746320	.	T	TGGCCGGGCGCGGTGGCTCACGCCTGTAATCCCAG	.	.	Classification=Benign
19	14751541	.	T	C	.	.	Classification=Benign
19	14751574	.	C	T	.	.	Classification=Benign
19	14751646	.	G	A	.	.	Classification=Benign
19	14751655	.	A	G	.	.	Classification=Benign
19	14752317	.	C	T	.	.	Classification=Benign
19	14755090	.	C	T	.	.	Classification=Benign
19	14755840	.	C	T	.	.	Classification=Benign
19	14755869	.	C	T	.	.	Classification=Benign
19	14764597	.	G	A	.	.	Classification=Benign
19	14765708	.	C	G	.	.	Classification=Benign
19	14765724	.	G	A	.	.	Classification=Benign
19	14765806	.	T	G	.	.	Classification=Benign
19	14766290	.	C	T	.	.	Classification=Benign
19	14766305	.	C	G	.	.	Classification=Benign
19	14766306	.	T	C	.	.	Classification=Benign
19	14767028	.	T	G	.	.	Classification=Benign
19	14772384	.	C	T	.	.	Classification=Benign
19	14772448	.	C	T	.	.	Classification=Benign
19	14772449	.	G	A	.	.	Classification=Benign
19	14772489	.	C	T	.	.	Classification=Benign
19	14773889	.	A	G	.	.	Classification=Benign
19	14773939	.	G	A	.	.	Classification=Benign
19	15051947	.	A	G	.	.	Classification=Benign
19	15052105	.	T	A	.	.	Classification=Benign
19	15053211	.	T	G	.	.	Classification=Benign
19	15053309	.	T	C	.	.	Classification=Benign
19	15053628	.	C	T	.	.	Classification=Benign
19	15053780	.	G	C	.	.	Classification=Benign
19	15055867	.	A	G	.	.	Classification=Benign
19	15055951	.	G	T	.	.	Classification=Benign
19	15123154	.	T	C	.	.	Classification=Benign
19	15159994	.	C	A	.	.	Classification=Benign
19	15160292	.	T	C	.	.	Classification=Benign
19	15160815	.	A	G	.	.	Classification=Benign
19	15160974	.	G	A	.	.	Classification=Benign
19	15161055	.	C	T	.	.	Classification=Benign
19	15161059	.	G	A	.	.	Classification=Benign
19	15161190	.	C	T	.	.	Classification=Benign
19	15161691	.	G	A	.	.	Classification=Benign
19	15162410	.	T	C	.	.	Classification=Benign
19	15162437	.	A	C	.	.	Classification=Benign
19	15162813	.	T	C	.	.	Classification=Benign
19	15165244	.	C	G	.	.	Classification=Benign
19	15166054	.	C	A	.	.	Classification=Benign
19	15167246	.	A	G	.	.	Classification=Benign
19	15167708	.	G	T	.	.	Classification=Benign
19	15170648	.	C	G	.	.	Classification=Benign
19	15174125	.	C	G	.	.	Classification=Benign
19	15174571	.	ATTTT	A	.	.	Classification=Benign
19	15178027	.	C	T	.	.	Classification=Benign
19	15179425	.	G	T	.	.	Classification=Benign
19	15180229	.	G	A	.	.	Classification=Benign
19	15180995	.	G	C	.	.	Classification=Benign
19	15181460	.	C	T	.	.	Classification=Benign
19	15184271	.	C	A	.	.	Classification=Benign
19	15185702	.	C	T	.	.	Classification=Benign
19	15186975	.	T	C	.	.	Classification=Benign
19	15187163	.	G	A	.	.	Classification=Benign
19	15187193	.	G	A	.	.	Classification=Benign
19	15187220	.	C	T	.	.	Classification=Benign
19	15187343	.	G	T	.	.	Classification=Benign
19	15189173	.	G	A	.	.	Classification=Benign
19	15192033	.	T	C	.	.	Classification=Benign
19	15192441	.	G	A	.	.	Classification=Benign
19	15238785	.	C	A	.	.	Classification=Benign
19	15239050	.	C	A	.	.	Classification=Benign
19	15239151	.	G	A	.	.	Classification=Benign
19	15243008	.	G	T	.	.	Classification=Benign
19	15243132	.	T	C	.	.	Classification=Benign
19	15243204	.	T	G	.	.	Classification=Benign
19	15244454	.	C	T	.	.	Classification=Benign
19	15249069	.	T	A	.	.	Classification=Benign
19	15249911	.	T	C	.	.	Classification=Benign
19	15251244	.	T	A	.	.	Classification=Benign
19	15251775	.	C	T	.	.	Classification=Benign
19	15252240	.	G	A	.	.	Classification=Benign
19	15263414	.	C	G	.	.	Classification=Benign
19	15264394	.	T	A	.	.	Classification=Benign
19	15264476	.	C	T	.	.	Classification=Benign
19	15264713	.	G	A	.	.	Classification=Benign
19	15265402	.	G	A	.	.	Classification=Benign
19	15265653	.	A	G	.	.	Classification=Benign
19	15267623	.	GCCAC	G	.	.	Classification=Benign
19	15272705	.	C	T	.	.	Classification=Benign
19	15372246	.	A	T	.	.	Classification=Benign
19	15373007	.	C	G	.	.	Classification=Benign
19	15373212	.	C	T	.	.	Classification=Benign
19	15458567	.	G	C	.	.	Classification=Benign
19	15540555	.	G	A	.	.	Classification=Benign
19	15543970	.	G	A	.	.	Classification=Pathogenic
19	15544148	.	A	G	.	.	Classification=Pathogenic
19	15548000	.	A	T	.	.	Classification=Benign
19	15549219	.	C	G	.	.	Classification=Benign
19	15550733	.	T	A	.	.	Classification=Pathogenic
19	15551388	.	A	C	.	.	Classification=Benign
19	15658549	.	C	T	.	.	Classification=Benign
19	15794658	.	T	G	.	.	Classification=Benign
19	15807198	.	C	A	.	.	Classification=Benign
19	15807465	.	G	A	.	.	Classification=Benign
19	15807837	.	G	A	.	.	Classification=Benign
19	15807844	.	G	A	.	.	Classification=Benign
19	15807884	.	C	G	.	.	Classification=Benign
19	15886010	.	G	A	.	.	Classification=Benign
19	15890405	.	C	A	.	.	Classification=Benign
19	15895603	.	G	A	.	.	Classification=Benign
19	16325042	.	C	T	.	.	Classification=Benign
19	16480425	.	G	A	.	.	Classification=Benign
19	16480889	.	T	C	.	.	Classification=Benign
19	16482378	.	CAACAA	C	.	.	Classification=Benign
19	16482762	.	G	A	.	.	Classification=Benign
19	16482969	.	C	A	.	.	Classification=Benign
19	16490343	.	T	C	.	.	Classification=Benign
19	16490357	.	G	A	.	.	Classification=Benign
19	16490600	.	A	T	.	.	Classification=Benign
19	16495734	.	C	T	.	.	Classification=Benign
19	16577059	.	G	A	.	.	Classification=Benign
19	16749190	.	A	T	.	.	Classification=Benign
19	16799964	.	G	A	.	.	Classification=Benign
19	16862913	.	G	A	.	.	Classification=Benign
19	16890573	.	G	A	.	.	Classification=Benign
19	16896565	.	C	G	.	.	Classification=Benign
19	16901139	.	A	AC	.	.	Classification=Benign
19	16903624	.	C	T	.	.	Classification=Pathogenic
19	16903932	.	A	C	.	.	Classification=Benign
19	16906955	.	G	A	.	.	Classification=Pathogenic
19	16914501	.	G	A	.	.	Classification=Benign
19	16914517	.	G	C	.	.	Classification=Benign
19	16928213	.	A	C	.	.	Classification=Benign
19	16938420	.	G	C	.	.	Classification=Benign
19	16945866	.	T	C	.	.	Classification=Benign
19	16958088	.	GGTTAACA	G	.	.	Classification=Benign
19	16971007	.	G	T	.	.	Classification=Benign
19	16975055	.	A	C	.	.	Classification=Benign
19	16975478	.	A	T	.	.	Classification=Benign
19	16976059	.	G	A	.	.	Classification=Benign
19	16977170	.	C	T	.	.	Classification=Benign
19	16977204	.	T	C	.	.	Classification=Benign
19	16977311	.	T	C	.	.	Classification=Benign
19	16980316	.	C	G	.	.	Classification=Benign
19	16980558	.	T	G	.	.	Classification=Benign
19	16980723	.	C	T	.	.	Classification=Benign
19	16989567	.	A	T	.	.	Classification=Benign
19	16997207	.	G	A	.	.	Classification=Benign
19	16997212	.	C	T	.	.	Classification=Benign
19	16997228	.	G	A	.	.	Classification=Benign
19	16997243	.	C	T	.	.	Classification=Benign
19	16997288	.	C	T	.	.	Classification=Benign
19	17000188	.	TCACACTTGTCATCCCAG	T	.	.	Classification=Benign
19	17000234	.	G	T	.	.	Classification=Benign
19	17000462	.	T	C	.	.	Classification=Benign
19	17002111	.	C	T	.	.	Classification=Benign
19	17002191	.	C	A	.	.	Classification=Benign
19	17004358	.	G	A	.	.	Classification=Benign
19	17020318	.	A	C	.	.	Classification=Benign
19	17022218	.	C	A	.	.	Classification=Benign
19	17050084	.	G	A	.	.	Classification=Benign
19	17101884	.	G	A	.	.	Classification=Benign
19	17191159	.	C	T	.	.	Classification=Benign
19	17195265	.	G	A	.	.	Classification=Benign
19	17203024	.	G	A	.	.	Classification=Benign
19	17211769	.	C	T	.	.	Classification=Benign
19	17212120	.	G	A	.	.	Classification=Benign
19	17226993	.	G	A	.	.	Classification=Benign
19	17226993	.	G	C	.	.	Classification=Benign
19	17283116	.	C	A	.	.	Classification=Benign
19	17285714	.	T	G	.	.	Classification=Benign
19	17301557	.	G	A	.	.	Classification=Benign
19	17338002	.	T	C	.	.	Classification=Benign
19	17338051	.	G	A	.	.	Classification=Benign
19	17338152	.	A	C	.	.	Classification=Benign
19	17338348	.	C	G	.	.	Classification=Benign
19	17338673	.	C	T	.	.	Classification=Pathogenic
19	17338890	.	A	G	.	.	Classification=Benign
19	17339045	.	G	A	.	.	Classification=Pathogenic
19	17339553	.	GGC	G	.	.	Classification=Pathogenic
19	17339769	.	C	T	.	.	Classification=Benign
19	17341718	.	G	T	.	.	Classification=Benign
19	17486848	.	G	A	.	.	Classification=Benign
19	17489002	.	C	A	.	.	Classification=Benign
19	17504605	.	C	T	.	.	Classification=Benign
19	17636131	.	C	T	.	.	Classification=Benign
19	17668128	.	C	A	.	.	Classification=Benign
19	17726656	.	C	T	.	.	Classification=Benign
19	17764374	.	G	C	.	.	Classification=Pathogenic
19	17764424	.	C	G	.	.	Classification=Benign
19	17766667	.	A	C	.	.	Classification=Pathogenic
19	17770502	.	C	T	.	.	Classification=Benign
19	17770796	.	A	G	.	.	Classification=Benign
19	17774499	.	G	A	.	.	Classification=Benign
19	17776086	.	A	G	.	.	Classification=Benign
19	17776131	.	G	A	.	.	Classification=Benign
19	17776665	.	G	A	.	.	Classification=Benign
19	17787908	.	G	A	.	.	Classification=Benign
19	17788271	.	T	C	.	.	Classification=Benign
19	17788277	.	C	A	.	.	Classification=Benign
19	17811959	.	C	T	.	.	Classification=Benign
19	17825321	.	C	T	.	.	Classification=Benign
19	17826491	.	T	A	.	.	Classification=Benign
19	17826911	.	C	T	.	.	Classification=Pathogenic
19	17830007	.	G	C	.	.	Classification=Benign
19	17830334	.	A	C	.	.	Classification=Benign
19	17830445	.	T	C	.	.	Classification=Benign
19	17831128	.	A	G	.	.	Classification=Benign
19	17832118	.	C	T	.	.	Classification=Benign
19	17832516	.	C	G	.	.	Classification=Pathogenic
19	17834569	.	A	G	.	.	Classification=Pathogenic
19	17834570	.	C	A	.	.	Classification=Pathogenic
19	17834571	.	C	T	.	.	Classification=Pathogenic
19	17837126	.	C	A	.	.	Classification=Pathogenic
19	17837148	.	G	A	.	.	Classification=Pathogenic
19	17837930	.	A	T	.	.	Classification=Pathogenic
19	17837931	.	C	T	.	.	Classification=Pathogenic
19	17838263	.	C	T	.	.	Classification=Pathogenic
19	17839664	.	C	T	.	.	Classification=Pathogenic
19	17839679	.	G	GCCC	.	.	Classification=Benign
19	17840210	.	C	T	.	.	Classification=Benign
19	17840607	.	C	CA	.	.	Classification=Benign
19	17841388	.	C	A	.	.	Classification=Pathogenic
19	17841596	.	C	T	.	.	Classification=Benign
19	17841783	.	C	T	.	.	Classification=Benign
19	17842036	.	C	A	.	.	Classification=Benign
19	17842570	.	G	A	.	.	Classification=Pathogenic
19	17843174	.	TG	T	.	.	Classification=Benign
19	17843685	.	C	T	.	.	Classification=Benign
19	17843715	.	C	T	.	.	Classification=Benign
19	17843760	.	T	TG	.	.	Classification=Benign
19	17843777	.	C	T	.	.	Classification=Pathogenic
19	17844310	.	C	G	.	.	Classification=Benign
19	17872752	.	C	T	.	.	Classification=Benign
19	17874644	.	G	GCCTAAC	.	.	Classification=Benign
19	17877985	.	C	T	.	.	Classification=Benign
19	17882083	.	G	A	.	.	Classification=Benign
19	17883584	.	T	G	.	.	Classification=Benign
19	17883832	.	C	G	.	.	Classification=Benign
19	17883848	.	A	G	.	.	Classification=Pathogenic
19	17888397	.	C	G	.	.	Classification=Pathogenic
19	17893553	.	C	G	.	.	Classification=Benign
19	17982135	.	C	T	.	.	Classification=Benign
19	18061120	.	A	C	.	.	Classification=Pathogenic
19	18061121	.	C	G	.	.	Classification=Pathogenic
19	18063910	.	C	T	.	.	Classification=Benign
19	18068387	.	AC	A	.	.	Classification=Pathogenic
19	18069603	.	C	T	.	.	Classification=Benign
19	18072111	.	C	G	.	.	Classification=Pathogenic
19	18076296	.	C	T	.	.	Classification=Pathogenic
19	18082381	.	G	A	.	.	Classification=Benign
19	18083418	.	G	A	.	.	Classification=Benign
19	18144549	.	G	A	.	.	Classification=Benign
19	18155889	.	C	T	.	.	Classification=Benign
19	18155983	.	G	A	.	.	Classification=Benign
19	18156079	.	G	A	.	.	Classification=Benign
19	18156183	.	G	A	.	.	Classification=Benign
19	18161197	.	G	A	.	.	Classification=Benign
19	18161371	.	C	T	.	.	Classification=Benign
19	18161967	.	A	T	.	.	Classification=Benign
19	18162022	.	A	G	.	.	Classification=Benign
19	18162167	.	G	A	.	.	Classification=Benign
19	18162389	.	A	G	.	.	Classification=Benign
19	18162822	.	G	A	.	.	Classification=Benign
19	18163399	.	C	T	.	.	Classification=Benign
19	18168504	.	A	G	.	.	Classification=Benign
19	18168792	.	C	T	.	.	Classification=Benign
19	18168855	.	C	T	.	.	Classification=Benign
19	18169234	.	C	T	.	.	Classification=Benign
19	18193890	.	A	G	.	.	Classification=Benign
19	18200389	.	A	G	.	.	Classification=Benign
19	18219334	.	C	T	.	.	Classification=Benign
19	18388480	.	C	A	.	.	Classification=Benign
19	18593718	.	C	T	.	.	Classification=Benign
19	18598365	.	C	T	.	.	Classification=Benign
19	18599651	.	T	C	.	.	Classification=Benign
19	18606485	.	C	A	.	.	Classification=Benign
19	18616076	.	C	T	.	.	Classification=Benign
19	18760188	.	G	A	.	.	Classification=Benign
19	18785070	.	C	T	.	.	Classification=Benign
19	18785815	.	T	A	.	.	Classification=Pathogenic
19	18787632	.	G	T	.	.	Classification=Benign
19	18787977	.	G	C	.	.	Classification=Benign
19	18788292	.	C	T	.	.	Classification=Pathogenic
19	18789972	.	G	A	.	.	Classification=Benign
19	18790053	.	G	T	.	.	Classification=Benign
19	18790584	.	C	T	.	.	Classification=Benign
19	18856912	.	C	T	.	.	Classification=Benign
19	18860385	.	C	T	.	.	Classification=Benign
19	18863250	.	G	C	.	.	Classification=Benign
19	18863391	.	A	G	.	.	Classification=Benign
19	18865675	.	C	T	.	.	Classification=Benign
19	18866179	.	G	A	.	.	Classification=Benign
19	18869963	.	C	T	.	.	Classification=Benign
19	18931539	.	C	T	.	.	Classification=Benign
19	18933049	.	G	T	.	.	Classification=Benign
19	19104741	.	A	G	.	.	Classification=Benign
19	19105729	.	T	A	.	.	Classification=Pathogenic
19	19107930	.	G	A	.	.	Classification=Benign
19	19107996	.	C	T	.	.	Classification=Benign
19	19111037	.	C	A	.	.	Classification=Benign
19	19147124	.	G	T	.	.	Classification=Benign
19	19197495	.	TGGTATTGCCCGCCTCCTCCTGCCAGG	T	.	.	Classification=Pathogenic
19	19197598	.	ACCGTTCGCTTCCTGCTGGAGTGGGTGCGTCCCAGCCCAGCTGGGCAGCTGGGGGGTTC	A	.	.	Classification=Pathogenic
19	19197622	.	G	T	.	.	Classification=Pathogenic
19	19258680	.	T	C	.	.	Classification=Benign
19	19626745	.	G	A	.	.	Classification=Benign
19	19647752	.	C	A	.	.	Classification=Benign
19	19649589	.	G	A	.	.	Classification=Benign
19	19933609	.	A	T	.	.	Classification=Benign
19	20117920	.	G	A	.	.	Classification=Benign
19	22757390	.	A	AG	.	.	Classification=Benign
19	29208159	.	C	G	.	.	Classification=Pathogenic
19	29673890	.	A	G	.	.	Classification=Benign
19	29674486	.	G	A	.	.	Classification=Benign
19	29699482	.	CAAA	C	.	.	Classification=Benign
19	29700526	.	G	A	.	.	Classification=Benign
19	29701350	.	C	T	.	.	Classification=Benign
19	29702978	.	CT	C	.	.	Classification=Pathogenic
19	29705141	.	C	T	.	.	Classification=Benign
19	29705402	.	C	A	.	.	Classification=Benign
19	30534938	.	G	A	.	.	Classification=Benign
19	30548583	.	G	A	.	.	Classification=Benign
19	30548762	.	C	T	.	.	Classification=Benign
19	31278387	.	T	C	.	.	Classification=Benign
19	31278890	.	T	C	.	.	Classification=Benign
19	31279103	.	C	T	.	.	Classification=Benign
19	32676973	.	G	A	.	.	Classification=Benign
19	32692678	.	A	G	.	.	Classification=Benign
19	32794778	.	G	A	.	.	Classification=Benign
19	32833074	.	G	T	.	.	Classification=Benign
19	32833146	.	T	TA	.	.	Classification=Pathogenic
19	32833369	.	T	C	.	.	Classification=Benign
19	32842249	.	G	A	.	.	Classification=Benign
19	32858389	.	T	C	.	.	Classification=Benign
19	32860789	.	T	C	.	.	Classification=Benign
19	32861864	.	G	A	.	.	Classification=Benign
19	32862220	.	G	T	.	.	Classification=Pathogenic
19	32862451	.	C	T	.	.	Classification=Benign
19	32862460	.	C	T	.	.	Classification=Pathogenic
19	32862573	.	T	C	.	.	Classification=Benign
19	32879164	.	A	G	.	.	Classification=Benign
19	32879178	.	T	A	.	.	Classification=Benign
19	32899890	.	G	A	.	.	Classification=Benign
19	32901239	.	A	T	.	.	Classification=Benign
19	32923559	.	G	A	.	.	Classification=Benign
19	32953613	.	A	G	.	.	Classification=Benign
19	32953650	.	T	C	.	.	Classification=Benign
19	32953670	.	C	T	.	.	Classification=Benign
19	32953682	.	T	G	.	.	Classification=Benign
19	32953801	.	C	T	.	.	Classification=Benign
19	32959900	.	C	T	.	.	Classification=Benign
19	32991915	.	G	A	.	.	Classification=Benign
19	33002328	.	C	G	.	.	Classification=Benign
19	33125171	.	C	T	.	.	Classification=Benign
19	33207570	.	T	A	.	.	Classification=Benign
19	33212197	.	C	T	.	.	Classification=Benign
19	33301374	.	C	T	.	.	Classification=Benign
19	33301659	.	C	A	.	.	Classification=Benign
19	33301674	.	C	A	.	.	Classification=Benign
19	33301722	.	G	C	.	.	Classification=Benign
19	33301725	.	C	A	.	.	Classification=Benign
19	33301803	.	C	G	.	.	Classification=Benign
19	33387292	.	A	G	.	.	Classification=Benign
19	33387501	.	A	T	.	.	Classification=Benign
19	33391552	.	T	C	.	.	Classification=Benign
19	33391720	.	T	C	.	.	Classification=Benign
19	33391746	.	A	G	.	.	Classification=Benign
19	33396254	.	A	C	.	.	Classification=Benign
19	33401503	.	C	T	.	.	Classification=Benign
19	33413878	.	G	A	.	.	Classification=Benign
19	33413923	.	G	A	.	.	Classification=Benign
19	33463050	.	C	T	.	.	Classification=Benign
19	33463867	.	T	A	.	.	Classification=Benign
19	33464063	.	C	T	.	.	Classification=Pathogenic
19	33477809	.	T	C	.	.	Classification=Benign
19	33478085	.	T	A	.	.	Classification=Benign
19	33478091	.	C	A	.	.	Classification=Pathogenic
19	33478092	.	T	C	.	.	Classification=Pathogenic
19	33490058	.	C	G	.	.	Classification=Pathogenic
19	33500716	.	T	A	.	.	Classification=Benign
19	33501190	.	C	T	.	.	Classification=Benign
19	33512468	.	G	A	.	.	Classification=Benign
19	33772490	.	G	A	.	.	Classification=Benign
19	34394101	.	A	G	.	.	Classification=Benign
19	34398962	.	C	T	.	.	Classification=Benign
19	34438643	.	A	G	.	.	Classification=Pathogenic
19	34444999	.	G	C	.	.	Classification=Pathogenic
19	34685134	.	A	G	.	.	Classification=Benign
19	35030812	.	C	A	.	.	Classification=Benign
19	35030861	.	G	A	.	.	Classification=Pathogenic
19	35032289	.	T	G	.	.	Classification=Benign
19	35032550	.	C	T	.	.	Classification=Benign
19	35032695	.	G	A	.	.	Classification=Pathogenic
19	35032708	.	G	A	.	.	Classification=Benign
19	35033310	.	G	A	.	.	Classification=Benign
19	35033405	.	T	G	.	.	Classification=Benign
19	35033497	.	A	C	.	.	Classification=Pathogenic
19	35033639	.	G	A	.	.	Classification=Benign
19	35033642	.	C	T	.	.	Classification=Benign
19	35033768	.	C	T	.	.	Classification=Benign
19	35034040	.	G	A	.	.	Classification=Benign
19	35034060	.	G	A	.	.	Classification=Benign
19	35034085	.	G	A	.	.	Classification=Benign
19	35034349	.	T	C	.	.	Classification=Benign
19	35034418	.	A	C	.	.	Classification=Benign
19	35039116	.	G	A	.	.	Classification=Pathogenic
19	35039259	.	G	A	.	.	Classification=Pathogenic
19	35039485	.	A	G	.	.	Classification=Benign
19	35039610	.	T	G	.	.	Classification=Benign
19	35039621	.	C	A	.	.	Classification=Benign
19	35039877	.	A	C	.	.	Classification=Benign
19	35040192	.	G	A	.	.	Classification=Benign
19	35059800	.	C	G	.	.	Classification=Benign
19	35060720	.	C	T	.	.	Classification=Benign
19	35125112	.	G	A	.	.	Classification=Benign
19	35125182	.	C	T	.	.	Classification=Benign
19	35125394	.	G	A	.	.	Classification=Benign
19	35125560	.	G	C	.	.	Classification=Benign
19	35126049	.	T	C	.	.	Classification=Benign
19	35126265	.	C	A	.	.	Classification=Pathogenic
19	35126389	.	C	T	.	.	Classification=Benign
19	35126706	.	C	T	.	.	Classification=Pathogenic
19	35126735	.	C	G	.	.	Classification=Benign
19	35131588	.	C	T	.	.	Classification=Benign
19	35134620	.	T	A	.	.	Classification=Pathogenic
19	35267537	.	G	T	.	.	Classification=Benign
19	35284723	.	C	T	.	.	Classification=Benign
19	35284842	.	CTGGA	C	.	.	Classification=Pathogenic
19	35284860	.	A	C	.	.	Classification=Benign
19	35299600	.	G	A	.	.	Classification=Benign
19	35302444	.	G	A	.	.	Classification=Benign
19	35302581	.	G	A	.	.	Classification=Benign
19	35302617	.	G	A	.	.	Classification=Benign
19	35310318	.	G	C	.	.	Classification=Benign
19	35311948	.	G	A	.	.	Classification=Benign
19	35337831	.	C	T	.	.	Classification=Benign
19	35341486	.	G	A	.	.	Classification=Benign
19	35543456	.	G	A	.	.	Classification=Benign
19	35546663	.	GACCCGCAGGAGTT	G	.	.	Classification=Pathogenic
19	35546679	.	TGAAGGCC	T	.	.	Classification=Pathogenic
19	35547031	.	T	C	.	.	Classification=Pathogenic
19	35558357	.	C	A	.	.	Classification=Benign
19	35558434	.	G	A	.	.	Classification=Benign
19	35562546	.	G	A	.	.	Classification=Benign
19	35563266	.	G	A	.	.	Classification=Benign
19	35651285	.	C	T	.	.	Classification=Benign
19	35718345	.	G	A	.	.	Classification=Benign
19	35719802	.	G	A	.	.	Classification=Benign
19	35719959	.	A	G	.	.	Classification=Benign
19	35719997	.	G	A	.	.	Classification=Benign
19	35720006	.	G	A	.	.	Classification=Benign
19	35720012	.	G	A	.	.	Classification=Benign
19	35720088	.	C	T	.	.	Classification=Benign
19	35720216	.	G	A	.	.	Classification=Benign
19	35720262	.	C	A	.	.	Classification=Benign
19	35720328	.	A	G	.	.	Classification=Benign
19	35720382	.	A	C	.	.	Classification=Benign
19	35720832	.	C	T	.	.	Classification=Benign
19	35720850	.	C	T	.	.	Classification=Benign
19	35720851	.	G	A	.	.	Classification=Benign
19	35720862	.	C	T	.	.	Classification=Benign
19	35720871	.	A	G	.	.	Classification=Benign
19	35720969	.	A	G	.	.	Classification=Benign
19	35721008	.	C	T	.	.	Classification=Benign
19	35721018	.	G	A	.	.	Classification=Benign
19	35721234	.	G	A	.	.	Classification=Benign
19	35721273	.	G	T	.	.	Classification=Benign
19	35721312	.	C	T	.	.	Classification=Benign
19	35721513	.	C	A	.	.	Classification=Benign
19	35721630	.	G	A	.	.	Classification=Benign
19	35721638	.	C	A	.	.	Classification=Benign
19	35721647	.	A	G	.	.	Classification=Benign
19	35721681	.	G	A	.	.	Classification=Benign
19	35722170	.	A	G	.	.	Classification=Benign
19	35722666	.	C	T	.	.	Classification=Benign
19	35722766	.	C	T	.	.	Classification=Benign
19	35723042	.	C	A	.	.	Classification=Benign
19	35723134	.	C	T	.	.	Classification=Benign
19	35723138	.	C	T	.	.	Classification=Benign
19	35723949	.	G	A	.	.	Classification=Benign
19	35724686	.	C	T	.	.	Classification=Benign
19	35724878	.	G	GGGGTCTGGATCA	.	.	Classification=Benign
19	35725155	.	G	T	.	.	Classification=Benign
19	35725529	.	G	A	.	.	Classification=Benign
19	35725737	.	C	T	.	.	Classification=Benign
19	35725764	.	G	A	.	.	Classification=Benign
19	35727256	.	C	T	.	.	Classification=Benign
19	35727538	.	C	T	.	.	Classification=Benign
19	35727736	.	C	T	.	.	Classification=Benign
19	35727737	.	G	A	.	.	Classification=Benign
19	35727961	.	C	T	.	.	Classification=Benign
19	35729224	.	G	A	.	.	Classification=Benign
19	35729227	.	G	A	.	.	Classification=Benign
19	35729307	.	G	A	.	.	Classification=Benign
19	35729972	.	C	T	.	.	Classification=Benign
19	35730002	.	G	A	.	.	Classification=Benign
19	35730053	.	G	A	.	.	Classification=Benign
19	35730122	.	C	T	.	.	Classification=Pathogenic
19	35730150	.	G	A	.	.	Classification=Benign
19	35730428	.	G	A	.	.	Classification=Benign
19	35730785	.	A	G	.	.	Classification=Benign
19	35731109	.	C	T	.	.	Classification=Benign
19	35731956	.	C	T	.	.	Classification=Benign
19	35732006	.	C	T	.	.	Classification=Benign
19	35732059	.	T	G	.	.	Classification=Benign
19	35732213	.	AG	A	.	.	Classification=Pathogenic
19	35732252	.	G	A	.	.	Classification=Benign
19	35732329	.	G	A	.	.	Classification=Benign
19	35732354	.	C	T	.	.	Classification=Benign
19	35732370	.	G	T	.	.	Classification=Benign
19	35732387	.	A	G	.	.	Classification=Benign
19	35732453	.	A	T	.	.	Classification=Benign
19	35732454	.	C	T	.	.	Classification=Benign
19	35732747	.	C	T	.	.	Classification=Benign
19	35732770	.	C	T	.	.	Classification=Benign
19	35732807	.	G	A	.	.	Classification=Benign
19	35732815	.	G	C	.	.	Classification=Benign
19	35732870	.	G	A	.	.	Classification=Benign
19	35732882	.	G	A	.	.	Classification=Benign
19	35732966	.	G	A	.	.	Classification=Benign
19	35733270	.	G	A	.	.	Classification=Benign
19	35733272	.	C	T	.	.	Classification=Benign
19	35733282	.	G	A	.	.	Classification=Benign
19	35733284	.	G	A	.	.	Classification=Benign
19	35733308	.	G	C	.	.	Classification=Benign
19	35733314	.	G	C	.	.	Classification=Benign
19	35733761	.	A	G	.	.	Classification=Pathogenic
19	35733766	.	C	T	.	.	Classification=Benign
19	35733799	.	G	A	.	.	Classification=Benign
19	35733804	.	A	G	.	.	Classification=Benign
19	35734072	.	T	C	.	.	Classification=Benign
19	35736715	.	G	A	.	.	Classification=Benign
19	35736795	.	A	G	.	.	Classification=Pathogenic
19	35737488	.	C	G	.	.	Classification=Benign
19	35737766	.	C	T	.	.	Classification=Benign
19	35737843	.	T	A	.	.	Classification=Benign
19	35738134	.	T	A	.	.	Classification=Benign
19	35738152	.	G	A	.	.	Classification=Benign
19	35738473	.	C	T	.	.	Classification=Benign
19	35746418	.	G	C	.	.	Classification=Pathogenic
19	35746706	.	A	G	.	.	Classification=Pathogenic
19	35826057	.	T	C	.	.	Classification=Benign
19	35831051	.	A	G	.	.	Classification=Pathogenic
19	35831052	.	C	A	.	.	Classification=Pathogenic
19	35831116	.	G	T	.	.	Classification=Benign
19	35831368	.	C	T	.	.	Classification=Benign
19	35831670	.	G	A	.	.	Classification=Pathogenic
19	35831699	.	T	C	.	.	Classification=Benign
19	35839375	.	C	G	.	.	Classification=Benign
19	35842300	.	C	T	.	.	Classification=Benign
19	35842499	.	C	A	.	.	Classification=Pathogenic
19	35842551	.	C	T	.	.	Classification=Pathogenic
19	35842552	.	T	C	.	.	Classification=Pathogenic
19	35843280	.	G	A	.	.	Classification=Benign
19	35844195	.	C	T	.	.	Classification=Pathogenic
19	35844317	.	A	G	.	.	Classification=Pathogenic
19	35845356	.	C	T	.	.	Classification=Benign
19	35845512	.	TCCGGGGTGGGGCGGCCACGCCCTCCAGCCTGTGGAA	T	.	.	Classification=Pathogenic
19	35845548	.	A	C	.	.	Classification=Benign
19	35845551	.	G	C	.	.	Classification=Benign
19	35848040	.	C	T	.	.	Classification=Pathogenic
19	35848345	.	C	T	.	.	Classification=Benign
19	35848628	.	C	T	.	.	Classification=Benign
19	35848686	.	C	T	.	.	Classification=Pathogenic
19	35848908	.	T	C	.	.	Classification=Benign
19	35849100	.	C	T	.	.	Classification=Benign
19	35849281	.	G	T	.	.	Classification=Pathogenic
19	35849285	.	G	C	.	.	Classification=Benign
19	35850699	.	G	C	.	.	Classification=Benign
19	35851019	.	G	C	.	.	Classification=Pathogenic
19	35851595	.	CCT	C	.	.	Classification=Pathogenic
19	35851598	.	C	T	.	.	Classification=Benign
19	35851627	.	C	T	.	.	Classification=Pathogenic
19	35851677	.	G	C	.	.	Classification=Benign
19	35859572	.	G	A	.	.	Classification=Benign
19	35907461	.	G	A	.	.	Classification=Pathogenic
19	35907691	.	C	T	.	.	Classification=Benign
19	35907720	.	C	G	.	.	Classification=Benign
19	35907756	.	C	T	.	.	Classification=Benign
19	36005219	.	A	G	.	.	Classification=Benign
19	36006091	.	AAAGT	A	.	.	Classification=Benign
19	36006456	.	C	G	.	.	Classification=Benign
19	36006501	.	T	C	.	.	Classification=Benign
19	36008246	.	CG	C	.	.	Classification=Pathogenic
19	36008247	.	G	C	.	.	Classification=Pathogenic
19	36008271	.	C	T	.	.	Classification=Benign
19	36008368	.	C	A	.	.	Classification=Pathogenic
19	36008510	.	C	T	.	.	Classification=Benign
19	36058782	.	G	A	.	.	Classification=Benign
19	36066016	.	G	T	.	.	Classification=Pathogenic
19	36067994	.	A	G	.	.	Classification=Benign
19	36071570	.	C	T	.	.	Classification=Benign
19	36071719	.	A	G	.	.	Classification=Pathogenic
19	36073147	.	G	T	.	.	Classification=Benign
19	36073751	.	C	T	.	.	Classification=Benign
19	36081377	.	G	GTCATTTTC	.	.	Classification=Benign
19	36081514	.	T	G	.	.	Classification=Benign
19	36081662	.	T	C	.	.	Classification=Benign
19	36083161	.	C	T	.	.	Classification=Benign
19	36087032	.	G	A	.	.	Classification=Benign
19	36089624	.	G	C	.	.	Classification=Benign
19	36091276	.	C	A	.	.	Classification=Pathogenic
19	36092520	.	GA	G	.	.	Classification=Benign
19	36092749	.	G	A	.	.	Classification=Benign
19	36092790	.	A	G	.	.	Classification=Benign
19	36094166	.	T	G	.	.	Classification=Pathogenic
19	36097084	.	G	T	.	.	Classification=Pathogenic
19	36097278	.	A	G	.	.	Classification=Benign
19	36099259	.	C	T	.	.	Classification=Benign
19	36099386	.	G	C	.	.	Classification=Benign
19	36100514	.	A	G	.	.	Classification=Benign
19	36100529	.	G	C	.	.	Classification=Benign
19	36102747	.	C	T	.	.	Classification=Benign
19	36103013	.	T	G	.	.	Classification=Benign
19	36103075	.	G	A	.	.	Classification=Pathogenic
19	36103075	.	G	C	.	.	Classification=Pathogenic
19	36103208	.	G	A	.	.	Classification=Pathogenic
19	36103467	.	C	T	.	.	Classification=Benign
19	36103951	.	G	A	.	.	Classification=Benign
19	36104356	.	G	C	.	.	Classification=Benign
19	36104763	.	T	G	.	.	Classification=Benign
19	36142298	.	A	G	.	.	Classification=Pathogenic
19	36146313	.	G	A	.	.	Classification=Pathogenic
19	37885026	.	C	T	.	.	Classification=Benign
19	37885098	.	T	C	.	.	Classification=Benign
19	37885344	.	C	T	.	.	Classification=Benign
19	37886208	.	T	C	.	.	Classification=Benign
19	37886769	.	T	A	.	.	Classification=Benign
19	37887467	.	G	A	.	.	Classification=Benign
19	37888389	.	T	A	.	.	Classification=Benign
19	37889059	.	C	A	.	.	Classification=Benign
19	37889861	.	G	A	.	.	Classification=Benign
19	37890369	.	A	T	.	.	Classification=Benign
19	37890403	.	T	TA	.	.	Classification=Benign
19	37890413	.	A	AC	.	.	Classification=Benign
19	37892717	.	T	C	.	.	Classification=Benign
19	37893996	.	A	T	.	.	Classification=Benign
19	37895055	.	C	T	.	.	Classification=Benign
19	37895067	.	G	A	.	.	Classification=Benign
19	38081957	.	C	T	.	.	Classification=Benign
19	38100060	.	T	C	.	.	Classification=Benign
19	38100405	.	A	G	.	.	Classification=Benign
19	38110402	.	G	A	.	.	Classification=Benign
19	38119844	.	T	C	.	.	Classification=Benign
19	38142519	.	C	T	.	.	Classification=Benign
19	38153230	.	A	T	.	.	Classification=Benign
19	38164687	.	G	T	.	.	Classification=Benign
19	38164776	.	C	T	.	.	Classification=Benign
19	38164809	.	G	A	.	.	Classification=Benign
19	38182658	.	C	G	.	.	Classification=Benign
19	38182713	.	G	A	.	.	Classification=Benign
19	38193665	.	C	T	.	.	Classification=Benign
19	38206186	.	C	T	.	.	Classification=Benign
19	38206207	.	G	A	.	.	Classification=Benign
19	38206414	.	G	A	.	.	Classification=Benign
19	38287977	.	A	G	.	.	Classification=Benign
19	38308791	.	C	T	.	.	Classification=Pathogenic
19	38386085	.	G	A	.	.	Classification=Benign
19	38386158	.	C	T	.	.	Classification=Benign
19	38406908	.	A	C	.	.	Classification=Benign
19	38440862	.	C	T	.	.	Classification=Pathogenic
19	38442775	.	A	C	.	.	Classification=Benign
19	38443265	.	A	G	.	.	Classification=Benign
19	38443647	.	G	A	.	.	Classification=Benign
19	38453016	.	T	G	.	.	Classification=Pathogenic
19	38457280	.	G	C	.	.	Classification=Benign
19	38457628	.	C	G	.	.	Classification=Benign
19	38458613	.	T	A	.	.	Classification=Benign
19	38458617	.	T	A	.	.	Classification=Benign
19	38460592	.	G	A	.	.	Classification=Pathogenic
19	38463356	.	A	G	.	.	Classification=Benign
19	38463746	.	G	A	.	.	Classification=Pathogenic
19	38463979	.	T	G	.	.	Classification=Benign
19	38464631	.	AC	A	.	.	Classification=Benign
19	38464723	.	G	T	.	.	Classification=Pathogenic
19	38467813	.	G	A	.	.	Classification=Pathogenic
19	38468095	.	ACCATCCAT	A	.	.	Classification=Benign
19	38473375	.	AG	A	.	.	Classification=Pathogenic
19	38475649	.	A	G	.	.	Classification=Benign
19	38477784	.	C	G	.	.	Classification=Pathogenic
19	38478856	.	C	T	.	.	Classification=Benign
19	38485692	.	C	G	.	.	Classification=Benign
19	38485890	.	G	A	.	.	Classification=Benign
19	38489194	.	C	T	.	.	Classification=Benign
19	38489251	.	A	G	.	.	Classification=Benign
19	38489953	.	G	A	.	.	Classification=Benign
19	38490733	.	G	A	.	.	Classification=Pathogenic
19	38492306	.	A	T	.	.	Classification=Benign
19	38492637	.	G	A	.	.	Classification=Pathogenic
19	38494575	.	C	T	.	.	Classification=Benign
19	38494668	.	G	A	.	.	Classification=Benign
19	38496377	.	A	G	.	.	Classification=Benign
19	38496852	.	CCCTGCAGG	C	.	.	Classification=Pathogenic
19	38500605	.	G	A	.	.	Classification=Pathogenic
19	38500605	.	G	T	.	.	Classification=Pathogenic
19	38502270	.	A	C	.	.	Classification=Benign
19	38502439	.	C	T	.	.	Classification=Benign
19	38502754	.	G	C	.	.	Classification=Benign
19	38504593	.	A	G	.	.	Classification=Benign
19	38507256	.	C	T	.	.	Classification=Benign
19	38507828	.	GTAC	G	.	.	Classification=Pathogenic
19	38507857	.	G	GC	.	.	Classification=Benign
19	38510518	.	C	T	.	.	Classification=Pathogenic
19	38510566	.	G	A	.	.	Classification=Pathogenic
19	38511110	.	A	G	.	.	Classification=Benign
19	38512425	.	G	A	.	.	Classification=Benign
19	38515208	.	A	G	.	.	Classification=Benign
19	38516450	.	T	C	.	.	Classification=Benign
19	38518945	.	T	G	.	.	Classification=Benign
19	38518961	.	C	T	.	.	Classification=Benign
19	38523927	.	C	T	.	.	Classification=Pathogenic
19	38527521	.	A	G	.	.	Classification=Benign
19	38527646	.	GGTCGAAGGCTCCCC	G	.	.	Classification=Pathogenic
19	38527942	.	C	CA	.	.	Classification=Benign
19	38529064	.	A	G	.	.	Classification=Benign
19	38532543	.	T	C	.	.	Classification=Pathogenic
19	38533029	.	GA	G	.	.	Classification=Benign
19	38536071	.	G	T	.	.	Classification=Pathogenic
19	38537747	.	A	T	.	.	Classification=Benign
19	38543433	.	C	T	.	.	Classification=Pathogenic
19	38543436	.	G	T	.	.	Classification=Pathogenic
19	38543873	.	C	T	.	.	Classification=Pathogenic
19	38546443	.	A	G	.	.	Classification=Pathogenic
19	38560865	.	T	G	.	.	Classification=Benign
19	38565156	.	C	T	.	.	Classification=Pathogenic
19	38565611	.	TGCAC	T	.	.	Classification=Pathogenic
19	38567792	.	G	T	.	.	Classification=Pathogenic
19	38567831	.	C	T	.	.	Classification=Pathogenic
19	38571746	.	T	A	.	.	Classification=Benign
19	38572172	.	G	T	.	.	Classification=Pathogenic
19	38573296	.	GCTCAACACGCCGTAAGGACCCAGC	G	.	.	Classification=Pathogenic
19	38575917	.	A	G	.	.	Classification=Pathogenic
19	38577917	.	G	A	.	.	Classification=Pathogenic
19	38580369	.	G	A	.	.	Classification=Pathogenic
19	38580617	.	C	T	.	.	Classification=Benign
19	38583056	.	G	A	.	.	Classification=Benign
19	38584963	.	C	A	.	.	Classification=Pathogenic
19	38585814	.	C	T	.	.	Classification=Benign
19	38586090	.	G	T	.	.	Classification=Pathogenic
19	38700743	.	G	C	.	.	Classification=Benign
19	38700904	.	G	A	.	.	Classification=Benign
19	38700990	.	T	G	.	.	Classification=Benign
19	38701093	.	C	T	.	.	Classification=Benign
19	38706096	.	G	T	.	.	Classification=Benign
19	38714205	.	C	T	.	.	Classification=Benign
19	38714341	.	T	A	.	.	Classification=Benign
19	38716858	.	CAA	C	.	.	Classification=Benign
19	38723993	.	C	T	.	.	Classification=Benign
19	38723996	.	G	A	.	.	Classification=Benign
19	38725729	.	C	T	.	.	Classification=Benign
19	38725907	.	C	T	.	.	Classification=Benign
19	38727755	.	A	C	.	.	Classification=Benign
19	38728920	.	G	T	.	.	Classification=Benign
19	38731141	.	G	A	.	.	Classification=Benign
19	38735583	.	G	A	.	.	Classification=Benign
19	38736163	.	G	A	.	.	Classification=Benign
19	38738449	.	A	G	.	.	Classification=Benign
19	38742617	.	C	T	.	.	Classification=Benign
19	38743731	.	G	GCCCCCAGCCTTCCTCCCTCAGACCCAGGAGTCCAGGTC	.	.	Classification=Benign
19	38744239	.	T	C	.	.	Classification=Benign
19	38817550	.	C	T	.	.	Classification=Benign
19	38838877	.	C	T	.	.	Classification=Benign
19	38845928	.	C	T	.	.	Classification=Benign
19	38879251	.	C	T	.	.	Classification=Benign
19	38910611	.	CTGG	C	.	.	Classification=Benign
19	38911072	.	T	A	.	.	Classification=Benign
19	38911656	.	G	T	.	.	Classification=Benign
19	38915802	.	G	A	.	.	Classification=Benign
19	38916185	.	T	G	.	.	Classification=Benign
19	38916553	.	A	C	.	.	Classification=Benign
19	38917594	.	C	T	.	.	Classification=Benign
19	38920154	.	A	T	.	.	Classification=Benign
19	38921391	.	C	T	.	.	Classification=Pathogenic
19	38921805	.	G	A	.	.	Classification=Benign
19	38922498	.	C	T	.	.	Classification=Benign
19	39178520	.	G	T	.	.	Classification=Benign
19	39243850	.	G	A	.	.	Classification=Benign
19	39244094	.	T	C	.	.	Classification=Benign
19	39244133	.	C	G	.	.	Classification=Benign
19	39269186	.	A	G	.	.	Classification=Benign
19	39386965	.	T	C	.	.	Classification=Benign
19	39387096	.	T	C	.	.	Classification=Benign
19	39415022	.	G	A	.	.	Classification=Benign
19	39415363	.	G	A	.	.	Classification=Benign
19	39417574	.	C	T	.	.	Classification=Benign
19	39418900	.	C	T	.	.	Classification=Benign
19	39423917	.	G	A	.	.	Classification=Benign
19	39424169	.	G	A	.	.	Classification=Benign
19	39425010	.	C	T	.	.	Classification=Benign
19	39464893	.	G	A	.	.	Classification=Benign
19	39486533	.	G	A	.	.	Classification=Benign
19	39486547	.	C	G	.	.	Classification=Benign
19	39487970	.	GTGTA	G	.	.	Classification=Benign
19	39489497	.	G	A	.	.	Classification=Benign
19	39499447	.	C	T	.	.	Classification=Pathogenic
19	39500355	.	G	A	.	.	Classification=Benign
19	39500853	.	A	AGTCT	.	.	Classification=Benign
19	39500897	.	C	CA	.	.	Classification=Benign
19	39500901	.	G	C	.	.	Classification=Benign
19	39502600	.	C	T	.	.	Classification=Benign
19	39502948	.	T	C	.	.	Classification=Benign
19	39502951	.	C	G	.	.	Classification=Benign
19	39503383	.	A	G	.	.	Classification=Benign
19	39504092	.	G	A	.	.	Classification=Benign
19	39507097	.	G	A	.	.	Classification=Benign
19	39507333	.	GGT	G	.	.	Classification=Pathogenic
19	39507337	.	TGA	T	.	.	Classification=Pathogenic
19	39734391	.	G	C	.	.	Classification=Benign
19	39826781	.	C	T	.	.	Classification=Benign
19	39826798	.	C	T	.	.	Classification=Benign
19	39827498	.	C	T	.	.	Classification=Benign
19	39828288	.	G	A	.	.	Classification=Benign
19	39885668	.	C	T	.	.	Classification=Benign
19	40235025	.	C	T	.	.	Classification=Benign
19	40241810	.	T	G	.	.	Classification=Benign
19	40366857	.	G	A	.	.	Classification=Benign
19	40369903	.	C	T	.	.	Classification=Benign
19	40369949	.	G	A	.	.	Classification=Benign
19	40371845	.	A	G	.	.	Classification=Benign
19	40376681	.	C	T	.	.	Classification=Benign
19	40380773	.	A	C	.	.	Classification=Benign
19	40394650	.	G	A	.	.	Classification=Benign
19	40395883	.	C	T	.	.	Classification=Benign
19	40396335	.	T	C	.	.	Classification=Benign
19	40396705	.	C	G	.	.	Classification=Benign
19	40396777	.	CA	C	.	.	Classification=Pathogenic
19	40396858	.	T	C	.	.	Classification=Benign
19	40396869	.	C	G	.	.	Classification=Benign
19	40398157	.	A	G	.	.	Classification=Benign
19	40398770	.	G	T	.	.	Classification=Pathogenic
19	40458237	.	C	G	.	.	Classification=Benign
19	40472962	.	C	A	.	.	Classification=Benign
19	40487509	.	C	T	.	.	Classification=Benign
19	40497286	.	C	T	.	.	Classification=Benign
19	40503040	.	GA	G	.	.	Classification=Benign
19	40504139	.	GC	G	.	.	Classification=Benign
19	40504140	.	C	G	.	.	Classification=Benign
19	40513110	.	C	T	.	.	Classification=Benign
19	40515398	.	C	T	.	.	Classification=Benign
19	40519315	.	G	T	.	.	Classification=Benign
19	40519336	.	G	A	.	.	Classification=Benign
19	40560206	.	G	A	.	.	Classification=Benign
19	40570649	.	C	G	.	.	Classification=Benign
19	40570843	.	C	G	.	.	Classification=Benign
19	40572136	.	G	C	.	.	Classification=Benign
19	40575389	.	T	A	.	.	Classification=Benign
19	40599954	.	G	A	.	.	Classification=Benign
19	40606426	.	C	T	.	.	Classification=Benign
19	40606699	.	G	C	.	.	Classification=Benign
19	40608159	.	G	T	.	.	Classification=Benign
19	40608572	.	TGCCTG	T	.	.	Classification=Pathogenic
19	40611848	.	C	A	.	.	Classification=Benign
19	40611980	.	C	T	.	.	Classification=Benign
19	40612441	.	T	G	.	.	Classification=Benign
19	40617399	.	T	G	.	.	Classification=Benign
19	40619272	.	G	C	.	.	Classification=Benign
19	40622257	.	C	T	.	.	Classification=Benign
19	40622510	.	G	A	.	.	Classification=Benign
19	40622962	.	C	A	.	.	Classification=Pathogenic
19	40627939	.	T	C	.	.	Classification=Benign
19	40629251	.	TCA	T	.	.	Classification=Benign
19	40692092	.	G	A	.	.	Classification=Benign
19	40692577	.	T	C	.	.	Classification=Benign
19	40696237	.	CT	C	.	.	Classification=Benign
19	40702599	.	C	A	.	.	Classification=Pathogenic
19	40702682	.	C	A	.	.	Classification=Pathogenic
19	40703572	.	C	T	.	.	Classification=Benign
19	40703769	.	C	T	.	.	Classification=Benign
19	40710058	.	C	T	.	.	Classification=Pathogenic
19	40714066	.	C	T	.	.	Classification=Pathogenic
19	40714398	.	C	A	.	.	Classification=Pathogenic
19	40799835	.	A	G	.	.	Classification=Benign
19	40800164	.	C	T	.	.	Classification=Benign
19	40800650	.	G	C	.	.	Classification=Benign
19	40800745	.	C	T	.	.	Classification=Benign
19	40800866	.	G	A	.	.	Classification=Benign
19	40800905	.	C	T	.	.	Classification=Benign
19	40806414	.	G	A	.	.	Classification=Benign
19	40807297	.	C	A	.	.	Classification=Benign
19	40875742	.	A	C	.	.	Classification=Benign
19	40875866	.	T	A	.	.	Classification=Benign
19	40877236	.	C	T	.	.	Classification=Benign
19	41116576	.	G	C	.	.	Classification=Benign
19	41124864	.	C	T	.	.	Classification=Benign
19	41219505	.	G	A	.	.	Classification=Benign
19	41220549	.	G	A	.	.	Classification=Benign
19	41221724	.	T	C	.	.	Classification=Benign
19	41221905	.	C	T	.	.	Classification=Benign
19	41231424	.	G	T	.	.	Classification=Benign
19	41238024	.	C	T	.	.	Classification=Benign
19	41238196	.	G	T	.	.	Classification=Benign
19	41240025	.	C	T	.	.	Classification=Benign
19	41259847	.	C	T	.	.	Classification=Benign
19	41332170	.	C	T	.	.	Classification=Benign
19	41332224	.	G	A	.	.	Classification=Benign
19	41342037	.	TG	T	.	.	Classification=Benign
19	41347987	.	CTGGGCGTGG	C	.	.	Classification=Benign
19	41348181	.	C	T	.	.	Classification=Benign
19	41348370	.	G	A	.	.	Classification=Benign
19	41348769	.	T	A	.	.	Classification=Benign
19	41348769	.	T	G	.	.	Classification=Benign
19	41352685	.	C	T	.	.	Classification=Benign
19	41357872	.	A	C	.	.	Classification=Benign
19	41358089	.	A	G	.	.	Classification=Benign
19	41410817	.	G	A	.	.	Classification=Pathogenic
19	41410826	.	G	A	.	.	Classification=Benign
19	41414045	.	C	T	.	.	Classification=Benign
19	41419506	.	A	G	.	.	Classification=Benign
19	41422163	.	G	C	.	.	Classification=Pathogenic
19	41422627	.	A	G	.	.	Classification=Pathogenic
19	41422771	.	G	A	.	.	Classification=Pathogenic
19	41423168	.	AG	A	.	.	Classification=Pathogenic
19	41426215	.	C	T	.	.	Classification=Benign
19	41426923	.	G	A	.	.	Classification=Benign
19	41427058	.	C	T	.	.	Classification=Benign
19	41709853	.	A	G	.	.	Classification=Benign
19	41797753	.	A	C	.	.	Classification=Benign
19	41860773	.	A	C	.	.	Classification=Pathogenic
19	41861206	.	C	T	.	.	Classification=Pathogenic
19	41869029	.	A	G	.	.	Classification=Pathogenic
19	41869030	.	G	T	.	.	Classification=Pathogenic
19	41869697	.	A	G	.	.	Classification=Pathogenic
19	41869755	.	T	C	.	.	Classification=Pathogenic
19	41871349	.	A	G	.	.	Classification=Pathogenic
19	41888239	.	C	T	.	.	Classification=Benign
19	41903527	.	C	CTG	.	.	Classification=Benign
19	41967248	.	C	T	.	.	Classification=Pathogenic
19	41970048	.	A	T	.	.	Classification=Benign
19	41970184	.	C	G	.	.	Classification=Pathogenic
19	41975586	.	C	T	.	.	Classification=Benign
19	41978164	.	CTGCGACACT	C	.	.	Classification=Pathogenic
19	41978181	.	C	T	.	.	Classification=Benign
19	41978663	.	T	A	.	.	Classification=Pathogenic
19	41981764	.	G	A	.	.	Classification=Benign
19	41982109	.	G	C	.	.	Classification=Benign
19	41988101	.	C	T	.	.	Classification=Benign
19	41988324	.	A	G	.	.	Classification=Benign
19	42199798	.	G	A	.	.	Classification=Benign
19	42225153	.	TGAG	T	.	.	Classification=Benign
19	42248498	.	C	T	.	.	Classification=Benign
19	42248868	.	G	A	.	.	Classification=Benign
19	42250251	.	G	A	.	.	Classification=Benign
19	42250456	.	G	A	.	.	Classification=Benign
19	42250567	.	T	C	.	.	Classification=Pathogenic
19	42287241	.	G	T	.	.	Classification=Pathogenic
19	42289252	.	A	G	.	.	Classification=Benign
19	42292681	.	T	C	.	.	Classification=Benign
19	42293925	.	G	A	.	.	Classification=Benign
19	42336020	.	C	T	.	.	Classification=Benign
19	42336218	.	C	T	.	.	Classification=Benign
19	42336245	.	G	A	.	.	Classification=Benign
19	42336817	.	C	T	.	.	Classification=Pathogenic
19	42343302	.	C	T	.	.	Classification=Benign
19	42344074	.	G	C	.	.	Classification=Pathogenic
19	42353293	.	A	G	.	.	Classification=Benign
19	42355972	.	C	T	.	.	Classification=Benign
19	42357141	.	G	A	.	.	Classification=Benign
19	42369011	.	G	A	.	.	Classification=Benign
19	42369930	.	G	C	.	.	Classification=Benign
19	42370242	.	C	T	.	.	Classification=Benign
19	42370857	.	G	T	.	.	Classification=Benign
19	42370864	.	G	T	.	.	Classification=Benign
19	42375314	.	C	T	.	.	Classification=Benign
19	42375974	.	G	A	.	.	Classification=Benign
19	42376574	.	C	T	.	.	Classification=Benign
19	42403292	.	T	A	.	.	Classification=Benign
19	42403292	.	T	TGA	.	.	Classification=Benign
19	42407406	.	C	T	.	.	Classification=Benign
19	42408006	.	G	A	.	.	Classification=Benign
19	42410516	.	G	A	.	.	Classification=Benign
19	42426621	.	A	T	.	.	Classification=Benign
19	42426714	.	G	A	.	.	Classification=Benign
19	42764001	.	T	C	.	.	Classification=Benign
19	42916299	.	G	C	.	.	Classification=Benign
19	43075453	.	G	A	.	.	Classification=Benign
19	43195160	.	G	A	.	.	Classification=Benign
19	43258277	.	C	T	.	.	Classification=Benign
19	43495251	.	C	T	.	.	Classification=Benign
19	43508061	.	C	T	.	.	Classification=Pathogenic
19	43508728	.	A	G	.	.	Classification=Benign
19	43546884	.	C	G	.	.	Classification=Pathogenic
19	43551691	.	G	C	.	.	Classification=Benign
19	43553422	.	G	A	.	.	Classification=Benign
19	43719515	.	G	C	.	.	Classification=Benign
19	43733373	.	C	T	.	.	Classification=Benign
19	43733682	.	C	T	.	.	Classification=Benign
19	43769364	.	T	C	.	.	Classification=Benign
19	43769830	.	C	CT	.	.	Classification=Benign
19	43769889	.	G	A	.	.	Classification=Benign
19	43776685	.	G	A	.	.	Classification=Benign
19	43776828	.	T	G	.	.	Classification=Benign
19	44274642	.	CG	C	.	.	Classification=Benign
19	44329009	.	T	A	.	.	Classification=Benign
19	44647491	.	G	A	.	.	Classification=Benign
19	44650098	.	C	T	.	.	Classification=Benign
19	44703406	.	G	T	.	.	Classification=Benign
19	44703530	.	C	T	.	.	Classification=Benign
19	44703545	.	C	T	.	.	Classification=Benign
19	44708240	.	A	G	.	.	Classification=Benign
19	44813547	.	C	T	.	.	Classification=Benign
19	44813550	.	C	T	.	.	Classification=Benign
19	44813568	.	C	G	.	.	Classification=Benign
19	44891562	.	T	G	.	.	Classification=Benign
19	44908531	.	A	G	.	.	Classification=Pathogenic
19	44908822	.	C	T	.	.	Classification=Benign
19	44908947	.	C	T	.	.	Classification=Benign
19	44948399	.	T	G	.	.	Classification=Benign
19	44948534	.	G	C	.	.	Classification=Pathogenic
19	44962025	.	G	A	.	.	Classification=Benign
19	44973156	.	C	T	.	.	Classification=Benign
19	44974602	.	G	A	.	.	Classification=Benign
19	44991255	.	G	C	.	.	Classification=Benign
19	45012129	.	G	A	.	.	Classification=Benign
19	45179635	.	G	A	.	.	Classification=Benign
19	45213106	.	C	T	.	.	Classification=Benign
19	45213131	.	T	C	.	.	Classification=Benign
19	45228257	.	G	T	.	.	Classification=Benign
19	45352504	.	ACCTTG	A	.	.	Classification=Pathogenic
19	45352565	.	A	AC	.	.	Classification=Pathogenic
19	45352648	.	G	A	.	.	Classification=Benign
19	45352773	.	G	C	.	.	Classification=Pathogenic
19	45353022	.	G	A	.	.	Classification=Benign
19	45353157	.	T	C	.	.	Classification=Pathogenic
19	45353210	.	G	C	.	.	Classification=Benign
19	45354609	.	A	G	.	.	Classification=Benign
19	45354987	.	C	T	.	.	Classification=Benign
19	45355729	.	C	G	.	.	Classification=Pathogenic
19	45356944	.	T	G	.	.	Classification=Benign
19	45358583	.	C	G	.	.	Classification=Benign
19	45358764	.	T	C	.	.	Classification=Benign
19	45361744	.	C	A	.	.	Classification=Benign
19	45361758	.	G	C	.	.	Classification=Benign
19	45361959	.	T	C	.	.	Classification=Benign
19	45363981	.	C	T	.	.	Classification=Pathogenic
19	45363986	.	C	A	.	.	Classification=Pathogenic
19	45364527	.	C	CA	.	.	Classification=Pathogenic
19	45364748	.	A	T	.	.	Classification=Benign
19	45364846	.	G	A	.	.	Classification=Pathogenic
19	45365159	.	C	T	.	.	Classification=Pathogenic
19	45365220	.	T	A	.	.	Classification=Benign
19	45365391	.	C	G	.	.	Classification=Benign
19	45368348	.	T	C	.	.	Classification=Benign
19	45369068	.	ACT	A	.	.	Classification=Pathogenic
19	45369072	.	T	A	.	.	Classification=Pathogenic
19	45409892	.	A	ATTTTTTTT	.	.	Classification=Benign
19	45419065	.	G	T	.	.	Classification=Benign
19	45419096	.	A	G	.	.	Classification=Pathogenic
19	45420238	.	T	C	.	.	Classification=Benign
19	45468683	.	G	A	.	.	Classification=Benign
19	45488954	.	C	T	.	.	Classification=Benign
19	45489123	.	T	C	.	.	Classification=Benign
19	45493982	.	G	A	.	.	Classification=Benign
19	45494641	.	G	C	.	.	Classification=Benign
19	45494800	.	T	C	.	.	Classification=Benign
19	45523883	.	TAG	T	.	.	Classification=Benign
19	45547502	.	T	C	.	.	Classification=Benign
19	45547989	.	G	A	.	.	Classification=Benign
19	45548237	.	C	T	.	.	Classification=Benign
19	45548560	.	G	A	.	.	Classification=Benign
19	45548842	.	C	T	.	.	Classification=Benign
19	45549075	.	G	A	.	.	Classification=Benign
19	45549630	.	C	T	.	.	Classification=Benign
19	45550127	.	C	T	.	.	Classification=Benign
19	45550154	.	C	T	.	.	Classification=Benign
19	45550386	.	G	C	.	.	Classification=Benign
19	45550397	.	G	GGCT	.	.	Classification=Benign
19	45551506	.	G	A	.	.	Classification=Benign
19	45551872	.	T	C	.	.	Classification=Benign
19	45552876	.	A	T	.	.	Classification=Benign
19	45552974	.	C	A	.	.	Classification=Benign
19	45553434	.	C	A	.	.	Classification=Benign
19	45553912	.	C	G	.	.	Classification=Pathogenic
19	45553912	.	C	T	.	.	Classification=Pathogenic
19	45553913	.	T	G	.	.	Classification=Pathogenic
19	45712806	.	G	A	.	.	Classification=Benign
19	45765170	.	G	A	.	.	Classification=Benign
19	45768632	.	C	A	.	.	Classification=Benign
19	45768992	.	G	A	.	.	Classification=Benign
19	45778618	.	C	T	.	.	Classification=Benign
19	45829111	.	C	T	.	.	Classification=Benign
19	45940193	.	G	A	.	.	Classification=Benign
19	45940628	.	C	A	.	.	Classification=Benign
19	46411290	.	C	G	.	.	Classification=Benign
19	46412517	.	G	T	.	.	Classification=Benign
19	46605894	.	G	C	.	.	Classification=Benign
19	46606007	.	G	A	.	.	Classification=Benign
19	46608950	.	C	T	.	.	Classification=Benign
19	46755642	.	C	T	.	.	Classification=Benign
19	46756524	.	AT	A	.	.	Classification=Pathogenic
19	46756703	.	G	A	.	.	Classification=Pathogenic
19	46839460	.	C	T	.	.	Classification=Benign
19	46839822	.	C	A	.	.	Classification=Benign
19	46839825	.	CTGAT	C	.	.	Classification=Benign
19	46839841	.	A	AG	.	.	Classification=Benign
19	47066434	.	G	A	.	.	Classification=Benign
19	47067086	.	G	A	.	.	Classification=Benign
19	47340850	.	G	A	.	.	Classification=Benign
19	47341642	.	C	T	.	.	Classification=Benign
19	47341694	.	C	G	.	.	Classification=Benign
19	47353286	.	C	T	.	.	Classification=Benign
19	47355167	.	G	A	.	.	Classification=Benign
19	47355232	.	C	G	.	.	Classification=Benign
19	47372824	.	C	T	.	.	Classification=Benign
19	47375483	.	C	T	.	.	Classification=Benign
19	47375601	.	C	T	.	.	Classification=Benign
19	47375620	.	G	A	.	.	Classification=Benign
19	47379900	.	TGGAGGA	T	.	.	Classification=Benign
19	47475482	.	C	T	.	.	Classification=Benign
19	47477795	.	A	G	.	.	Classification=Benign
19	47480413	.	G	A	.	.	Classification=Benign
19	47483294	.	C	T	.	.	Classification=Pathogenic
19	47680877	.	G	C	.	.	Classification=Benign
19	47682050	.	G	C	.	.	Classification=Benign
19	47682061	.	A	AAGACCCAGCCCC	.	.	Classification=Benign
19	47695362	.	CAGG	C	.	.	Classification=Benign
19	47702199	.	C	T	.	.	Classification=Benign
19	47752556	.	G	A	.	.	Classification=Benign
19	47834289	.	A	G	.	.	Classification=Benign
19	47834545	.	T	G	.	.	Classification=Pathogenic
19	47836242	.	G	T	.	.	Classification=Pathogenic
19	47836396	.	T	G	.	.	Classification=Pathogenic
19	47836597	.	T	A	.	.	Classification=Benign
19	47839078	.	C	T	.	.	Classification=Benign
19	47839085	.	C	T	.	.	Classification=Benign
19	47839658	.	G	A	.	.	Classification=Benign
19	47839964	.	G	C	.	.	Classification=Benign
19	47840333	.	C	T	.	.	Classification=Benign
19	47840736	.	G	A	.	.	Classification=Benign
19	47841187	.	G	A	.	.	Classification=Benign
19	47841256	.	G	A	.	.	Classification=Benign
19	47841313	.	G	A	.	.	Classification=Benign
19	47842073	.	C	T	.	.	Classification=Benign
19	47842122	.	G	A	.	.	Classification=Benign
19	47842363	.	C	T	.	.	Classification=Benign
19	47842526	.	G	C	.	.	Classification=Benign
19	47843084	.	A	G	.	.	Classification=Benign
19	48062024	.	C	T	.	.	Classification=Benign
19	48115709	.	T	C	.	.	Classification=Benign
19	48121368	.	C	T	.	.	Classification=Benign
19	48131059	.	G	C	.	.	Classification=Benign
19	48131062	.	T	A	.	.	Classification=Benign
19	48135978	.	G	A	.	.	Classification=Benign
19	48136977	.	C	G	.	.	Classification=Benign
19	48137368	.	A	C	.	.	Classification=Benign
19	48137645	.	G	A	.	.	Classification=Benign
19	48140013	.	C	T	.	.	Classification=Benign
19	48143940	.	T	C	.	.	Classification=Benign
19	48143984	.	T	C	.	.	Classification=Benign
19	48162298	.	G	A	.	.	Classification=Benign
19	48211896	.	T	C	.	.	Classification=Benign
19	48221825	.	C	G	.	.	Classification=Benign
19	48230938	.	T	G	.	.	Classification=Benign
19	48230957	.	C	T	.	.	Classification=Benign
19	48231760	.	C	CTT	.	.	Classification=Benign
19	48297468	.	G	A	.	.	Classification=Benign
19	48297534	.	A	G	.	.	Classification=Benign
19	48302720	.	C	T	.	.	Classification=Benign
19	48302758	.	C	T	.	.	Classification=Benign
19	48303953	.	C	T	.	.	Classification=Pathogenic
19	48311215	.	C	A	.	.	Classification=Benign
19	48311993	.	C	T	.	.	Classification=Pathogenic
19	48318088	.	G	A	.	.	Classification=Benign
19	48318389	.	G	A	.	.	Classification=Pathogenic
19	48318481	.	C	G	.	.	Classification=Benign
19	48318712	.	C	T	.	.	Classification=Pathogenic
19	48421965	.	G	A	.	.	Classification=Benign
19	48451164	.	G	A	.	.	Classification=Benign
19	48501087	.	G	A	.	.	Classification=Benign
19	48575967	.	G	A	.	.	Classification=Benign
19	48599142	.	C	T	.	.	Classification=Benign
19	48616715	.	C	T	.	.	Classification=Benign
19	48616995	.	T	TA	.	.	Classification=Benign
19	48618050	.	G	A	.	.	Classification=Benign
19	48628060	.	G	T	.	.	Classification=Benign
19	48629324	.	G	T	.	.	Classification=Benign
19	48664748	.	G	A	.	.	Classification=Benign
19	48664973	.	C	T	.	.	Classification=Benign
19	48703374	.	A	T	.	.	Classification=Benign
19	48703417	.	G	A	.	.	Classification=Benign
19	48797348	.	T	C	.	.	Classification=Benign
19	48799746	.	C	T	.	.	Classification=Benign
19	48799813	.	G	C	.	.	Classification=Benign
19	48806519	.	G	C	.	.	Classification=Benign
19	48965580	.	C	T	.	.	Classification=Benign
19	48970707	.	TACC	T	.	.	Classification=Pathogenic
19	48970770	.	A	T	.	.	Classification=Benign
19	48970958	.	C	A	.	.	Classification=Pathogenic
19	48973963	.	C	CATGCCCA	.	.	Classification=Benign
19	48974348	.	GA	G	.	.	Classification=Benign
19	48978004	.	T	C	.	.	Classification=Pathogenic
19	48978376	.	C	T	.	.	Classification=Benign
19	48981818	.	C	T	.	.	Classification=Benign
19	48985848	.	A	C	.	.	Classification=Pathogenic
19	48991555	.	C	T	.	.	Classification=Benign
19	49011063	.	C	T	.	.	Classification=Benign
19	49016294	.	G	C	.	.	Classification=Benign
19	49016546	.	C	G	.	.	Classification=Pathogenic
19	49061795	.	C	T	.	.	Classification=Benign
19	49158290	.	A	G	.	.	Classification=Benign
19	49158421	.	G	C	.	.	Classification=Benign
19	49165931	.	T	C	.	.	Classification=Benign
19	49168250	.	G	A	.	.	Classification=Benign
19	49171232	.	A	G	.	.	Classification=Benign
19	49171920	.	G	A	.	.	Classification=Benign
19	49171976	.	C	T	.	.	Classification=Benign
19	49181555	.	G	A	.	.	Classification=Benign
19	49189921	.	A	G	.	.	Classification=Benign
19	49190411	.	G	A	.	.	Classification=Benign
19	49190567	.	A	G	.	.	Classification=Benign
19	49200490	.	G	C	.	.	Classification=Benign
19	49201828	.	C	G	.	.	Classification=Benign
19	49201859	.	CA	C	.	.	Classification=Benign
19	49202034	.	G	A	.	.	Classification=Benign
19	49202158	.	C	T	.	.	Classification=Benign
19	49202246	.	C	G	.	.	Classification=Benign
19	49210786	.	A	C	.	.	Classification=Benign
19	49365794	.	T	G	.	.	Classification=Benign
19	49430690	.	G	A	.	.	Classification=Benign
19	49436724	.	C	T	.	.	Classification=Benign
19	49594489	.	G	A	.	.	Classification=Benign
19	49594815	.	C	T	.	.	Classification=Benign
19	49596144	.	G	A	.	.	Classification=Benign
19	49596482	.	C	G	.	.	Classification=Benign
19	49598031	.	C	T	.	.	Classification=Benign
19	49601542	.	C	CCCCTCA	.	.	Classification=Benign
19	49601747	.	T	C	.	.	Classification=Benign
19	49616047	.	A	G	.	.	Classification=Benign
19	49616104	.	C	T	.	.	Classification=Benign
19	49616159	.	G	A	.	.	Classification=Benign
19	49625131	.	G	A	.	.	Classification=Benign
19	49662594	.	C	G	.	.	Classification=Benign
19	49708715	.	G	A	.	.	Classification=Benign
19	49708767	.	C	T	.	.	Classification=Benign
19	49710491	.	T	A	.	.	Classification=Benign
19	49710725	.	CAG	C	.	.	Classification=Pathogenic
19	49818724	.	G	C	.	.	Classification=Benign
19	49828497	.	C	T	.	.	Classification=Benign
19	49832092	.	GC	G	.	.	Classification=Benign
19	49861447	.	A	T	.	.	Classification=Pathogenic
19	49861514	.	T	TG	.	.	Classification=Benign
19	49861607	.	C	T	.	.	Classification=Pathogenic
19	49861696	.	C	T	.	.	Classification=Pathogenic
19	49861697	.	T	C	.	.	Classification=Pathogenic
19	49861753	.	G	A	.	.	Classification=Benign
19	49861765	.	ACGCTACCTGG	A	.	.	Classification=Pathogenic
19	49861769	.	T	TACCTGGCG	.	.	Classification=Pathogenic
19	49861883	.	T	G	.	.	Classification=Pathogenic
19	49862183	.	AC	A	.	.	Classification=Pathogenic
19	49862229	.	AGGAGGGCCCTGGACTCG	A	.	.	Classification=Pathogenic
19	49862245	.	C	CGGGGAGGCAGAGAGGCCCTGAG	.	.	Classification=Pathogenic
19	49866809	.	C	T	.	.	Classification=Benign
19	49866849	.	T	G	.	.	Classification=Benign
19	49873131	.	C	T	.	.	Classification=Benign
19	49908290	.	G	A	.	.	Classification=Benign
19	49908325	.	G	A	.	.	Classification=Benign
19	49908470	.	G	A	.	.	Classification=Benign
19	49909052	.	C	G	.	.	Classification=Benign
19	49909393	.	C	T	.	.	Classification=Benign
19	49909531	.	C	T	.	.	Classification=Benign
19	49951945	.	G	A	.	.	Classification=Benign
19	49959773	.	C	A	.	.	Classification=Benign
19	50210398	.	G	C	.	.	Classification=Benign
19	50223111	.	G	A	.	.	Classification=Pathogenic
19	50223460	.	C	T	.	.	Classification=Benign
19	50223678	.	C	T	.	.	Classification=Benign
19	50223862	.	G	C	.	.	Classification=Benign
19	50223930	.	G	A	.	.	Classification=Benign
19	50224253	.	T	C	.	.	Classification=Benign
19	50225685	.	CCAGGGGTGGGCAGTGCTGGCTGTGT	C	.	.	Classification=Benign
19	50230856	.	C	T	.	.	Classification=Benign
19	50230956	.	G	A	.	.	Classification=Benign
19	50250250	.	G	GCCACCACGCCCGGCTAATTTTTTGTATTTTTAGTAGAGTCA	.	.	Classification=Benign
19	50253043	.	G	T	.	.	Classification=Benign
19	50260350	.	G	A	.	.	Classification=Benign
19	50260810	.	C	T	.	.	Classification=Benign
19	50260865	.	A	G	.	.	Classification=Benign
19	50260890	.	T	C	.	.	Classification=Benign
19	50263146	.	C	T	.	.	Classification=Benign
19	50266859	.	CCT	C	.	.	Classification=Benign
19	50266945	.	A	G	.	.	Classification=Benign
19	50268040	.	G	GC	.	.	Classification=Benign
19	50271324	.	G	A	.	.	Classification=Benign
19	50275894	.	C	T	.	.	Classification=Benign
19	50278537	.	G	GA	.	.	Classification=Benign
19	50292622	.	T	G	.	.	Classification=Benign
19	50293257	.	C	A	.	.	Classification=Benign
19	50293791	.	G	A	.	.	Classification=Benign
19	50293874	.	A	G	.	.	Classification=Benign
19	50301720	.	C	T	.	.	Classification=Benign
19	50301881	.	C	T	.	.	Classification=Benign
19	50308711	.	G	A	.	.	Classification=Benign
19	50308964	.	A	G	.	.	Classification=Benign
19	50309130	.	G	A	.	.	Classification=Benign
19	50309670	.	G	A	.	.	Classification=Benign
19	50309691	.	A	T	.	.	Classification=Benign
19	50309711	.	A	C	.	.	Classification=Benign
19	50323024	.	G	A	.	.	Classification=Benign
19	50323026	.	C	T	.	.	Classification=Benign
19	50323078	.	C	A	.	.	Classification=Benign
19	50323408	.	C	T	.	.	Classification=Benign
19	50323414	.	C	T	.	.	Classification=Benign
19	50359817	.	C	T	.	.	Classification=Benign
19	50398870	.	C	T	.	.	Classification=Benign
19	50399426	.	G	A	.	.	Classification=Benign
19	50402398	.	G	A	.	.	Classification=Benign
19	50402707	.	G	T	.	.	Classification=Benign
19	50402841	.	C	T	.	.	Classification=Benign
19	50402985	.	G	C	.	.	Classification=Benign
19	50403075	.	G	T	.	.	Classification=Benign
19	50403911	.	A	C	.	.	Classification=Benign
19	50406101	.	G	A	.	.	Classification=Benign
19	50406132	.	T	G	.	.	Classification=Benign
19	50406211	.	G	A	.	.	Classification=Benign
19	50406378	.	G	GCAGCCCAC	.	.	Classification=Benign
19	50408590	.	C	A	.	.	Classification=Benign
19	50408703	.	A	T	.	.	Classification=Benign
19	50409161	.	C	G	.	.	Classification=Benign
19	50415501	.	C	T	.	.	Classification=Benign
19	50415573	.	C	T	.	.	Classification=Benign
19	50416532	.	CG	C	.	.	Classification=Benign
19	50416571	.	A	G	.	.	Classification=Benign
19	50417274	.	G	A	.	.	Classification=Benign
19	50417301	.	C	T	.	.	Classification=Benign
19	50417702	.	G	T	.	.	Classification=Benign
19	50480162	.	G	A	.	.	Classification=Benign
19	50482148	.	G	A	.	.	Classification=Pathogenic
19	50662565	.	G	A	.	.	Classification=Benign
19	50666890	.	G	A	.	.	Classification=Benign
19	50667545	.	C	A	.	.	Classification=Benign
19	50667971	.	G	C	.	.	Classification=Benign
19	50689360	.	C	T	.	.	Classification=Benign
19	50713921	.	G	A	.	.	Classification=Benign
19	50790698	.	G	A	.	.	Classification=Benign
19	50860040	.	A	G	.	.	Classification=Benign
19	50860142	.	C	T	.	.	Classification=Benign
19	50909070	.	C	G	.	.	Classification=Benign
19	50909109	.	TG	T	.	.	Classification=Benign
19	50909412	.	A	C	.	.	Classification=Benign
19	50977674	.	C	A	.	.	Classification=Benign
19	51034102	.	G	A	.	.	Classification=Benign
19	51235662	.	G	A	.	.	Classification=Benign
19	51235678	.	T	C	.	.	Classification=Benign
19	51235971	.	A	G	.	.	Classification=Benign
19	51346673	.	G	C	.	.	Classification=Benign
19	51346899	.	C	G	.	.	Classification=Pathogenic
19	51347036	.	G	A	.	.	Classification=Benign
19	51347148	.	T	C	.	.	Classification=Benign
19	51347379	.	G	A	.	.	Classification=Benign
19	51350214	.	C	T	.	.	Classification=Benign
19	51350309	.	G	A	.	.	Classification=Benign
19	51354188	.	C	A	.	.	Classification=Pathogenic
19	51354450	.	C	T	.	.	Classification=Benign
19	51366012	.	T	C	.	.	Classification=Benign
19	51416811	.	G	A	.	.	Classification=Benign
19	51528229	.	C	T	.	.	Classification=Benign
19	51746002	.	G	A	.	.	Classification=Benign
19	51746173	.	G	A	.	.	Classification=Benign
19	51746419	.	A	C	.	.	Classification=Benign
19	51746507	.	C	T	.	.	Classification=Benign
19	52211326	.	C	A	.	.	Classification=Benign
19	52211366	.	C	T	.	.	Classification=Benign
19	52211400	.	C	T	.	.	Classification=Benign
19	52211427	.	G	A	.	.	Classification=Benign
19	52211461	.	G	C	.	.	Classification=Benign
19	52213054	.	G	T	.	.	Classification=Benign
19	52216565	.	G	T	.	.	Classification=Benign
19	52219729	.	C	A	.	.	Classification=Benign
19	52220263	.	C	G	.	.	Classification=Benign
19	52222133	.	C	T	.	.	Classification=Benign
19	52222140	.	C	G	.	.	Classification=Benign
19	52222152	.	G	A	.	.	Classification=Benign
19	52225782	.	A	G	.	.	Classification=Benign
19	52613680	.	GCCACACTCATTACATTTGTAAGGTTTCTCTCCAGTGTGGATTCTCTGATGTTGTGCAAGGTGTGAAATATGATGGAAGACCTTT	G	.	.	Classification=Benign
19	52766680	.	T	C	.	.	Classification=Benign
19	52767752	.	T	C	.	.	Classification=Benign
19	52799895	.	G	A	.	.	Classification=Benign
19	52801534	.	T	C	.	.	Classification=Benign
19	53577934	.	G	A	.	.	Classification=Benign
19	53793980	.	G	T	.	.	Classification=Benign
19	53794083	.	C	G	.	.	Classification=Benign
19	53794284	.	A	G	.	.	Classification=Benign
19	53795666	.	G	A	.	.	Classification=Benign
19	53795760	.	C	T	.	.	Classification=Benign
19	53796047	.	T	C	.	.	Classification=Benign
19	53801094	.	C	CA	.	.	Classification=Benign
19	53801481	.	C	T	.	.	Classification=Benign
19	53804068	.	G	T	.	.	Classification=Benign
19	53805300	.	C	T	.	.	Classification=Benign
19	53807555	.	C	T	.	.	Classification=Benign
19	53807707	.	G	C	.	.	Classification=Benign
19	53810060	.	G	A	.	.	Classification=Benign
19	53810343	.	A	T	.	.	Classification=Benign
19	53810699	.	C	T	.	.	Classification=Benign
19	53814987	.	A	G	.	.	Classification=Benign
19	53824059	.	C	A	.	.	Classification=Benign
19	53884059	.	A	T	.	.	Classification=Benign
19	53889494	.	C	G	.	.	Classification=Benign
19	53889626	.	C	A	.	.	Classification=Benign
19	53889986	.	G	T	.	.	Classification=Benign
19	53892362	.	G	C	.	.	Classification=Benign
19	53892536	.	C	T	.	.	Classification=Benign
19	53907327	.	G	A	.	.	Classification=Benign
19	54118454	.	TG	T	.	.	Classification=Pathogenic
19	54118571	.	A	G	.	.	Classification=Pathogenic
19	54118634	.	G	A	.	.	Classification=Pathogenic
19	54121940	.	CTGAG	C	.	.	Classification=Pathogenic
19	54121945	.	T	G	.	.	Classification=Pathogenic
19	54122495	.	A	G	.	.	Classification=Pathogenic
19	54122675	.	T	C	.	.	Classification=Benign
19	54123453	.	G	A	.	.	Classification=Pathogenic
19	54123453	.	G	T	.	.	Classification=Pathogenic
19	54123561	.	G	A	.	.	Classification=Pathogenic
19	54123561	.	G	T	.	.	Classification=Pathogenic
19	54123563	.	A	G	.	.	Classification=Pathogenic
19	54123702	.	CCAGGCAGGCGGGAGACCCAGGAGGCTGGGCCCACCCGCCCCTG	C	.	.	Classification=Pathogenic
19	54123748	.	G	A	.	.	Classification=Pathogenic
19	54124497	.	A	G	.	.	Classification=Pathogenic
19	54124498	.	G	T	.	.	Classification=Pathogenic
19	54124657	.	G	A	.	.	Classification=Pathogenic
19	54124696	.	G	A	.	.	Classification=Benign
19	54126526	.	A	G	.	.	Classification=Pathogenic
19	54128303	.	A	G	.	.	Classification=Pathogenic
19	54128304	.	G	A	.	.	Classification=Pathogenic
19	54128304	.	G	T	.	.	Classification=Pathogenic
19	54128379	.	T	C	.	.	Classification=Pathogenic
19	54129055	.	A	G	.	.	Classification=Pathogenic
19	54129056	.	G	A	.	.	Classification=Pathogenic
19	54129056	.	G	T	.	.	Classification=Pathogenic
19	54129183	.	C	T	.	.	Classification=Pathogenic
19	54130024	.	C	G	.	.	Classification=Pathogenic
19	54131348	.	G	A	.	.	Classification=Benign
19	54131451	.	G	A	.	.	Classification=Benign
19	54144135	.	G	A	.	.	Classification=Pathogenic
19	54144323	.	C	T	.	.	Classification=Benign
19	54145708	.	C	T	.	.	Classification=Benign
19	54145765	.	C	T	.	.	Classification=Benign
19	54145771	.	C	T	.	.	Classification=Benign
19	54148744	.	G	A	.	.	Classification=Pathogenic
19	54152327	.	T	G	.	.	Classification=Pathogenic
19	54152628	.	T	C	.	.	Classification=Pathogenic
19	54180772	.	C	G	.	.	Classification=Pathogenic
19	54191811	.	C	G	.	.	Classification=Benign
19	54192316	.	C	A	.	.	Classification=Benign
19	54192441	.	C	CT	.	.	Classification=Benign
19	54241620	.	C	T	.	.	Classification=Benign
19	54927798	.	T	C	.	.	Classification=Benign
19	54934488	.	C	T	.	.	Classification=Pathogenic
19	54938038	.	A	G	.	.	Classification=Benign
19	54939359	.	C	T	.	.	Classification=Benign
19	54940930	.	C	T	.	.	Classification=Pathogenic
19	54941493	.	G	A	.	.	Classification=Benign
19	54981618	.	G	C	.	.	Classification=Benign
19	54982743	.	G	C	.	.	Classification=Benign
19	54982746	.	G	C	.	.	Classification=Benign
19	54982836	.	C	T	.	.	Classification=Benign
19	54982915	.	C	G	.	.	Classification=Benign
19	54983172	.	G	A	.	.	Classification=Benign
19	54983264	.	A	G	.	.	Classification=Benign
19	54990056	.	G	A	.	.	Classification=Benign
19	54990079	.	A	G	.	.	Classification=Benign
19	54997357	.	C	G	.	.	Classification=Benign
19	55000804	.	A	T	.	.	Classification=Benign
19	55014450	.	C	T	.	.	Classification=Benign
19	55014972	.	C	G	.	.	Classification=Benign
19	55014974	.	C	T	.	.	Classification=Benign
19	55014991	.	A	T	.	.	Classification=Benign
19	55015060	.	C	T	.	.	Classification=Benign
19	55015113	.	C	T	.	.	Classification=Benign
19	55015458	.	G	C	.	.	Classification=Benign
19	55015564	.	TTACTC	T	.	.	Classification=Benign
19	55024942	.	G	C	.	.	Classification=Benign
19	55025516	.	G	A	.	.	Classification=Benign
19	55027612	.	T	C	.	.	Classification=Benign
19	55027681	.	C	T	.	.	Classification=Benign
19	55027704	.	T	G	.	.	Classification=Benign
19	55027825	.	G	C	.	.	Classification=Benign
19	55032835	.	C	A	.	.	Classification=Benign
19	55112503	.	T	G	.	.	Classification=Benign
19	55132957	.	C	A	.	.	Classification=Benign
19	55133074	.	G	A	.	.	Classification=Benign
19	55133680	.	T	TA	.	.	Classification=Benign
19	55133680	.	TA	T	.	.	Classification=Benign
19	55141783	.	G	A	.	.	Classification=Benign
19	55145581	.	G	T	.	.	Classification=Benign
19	55146367	.	C	T	.	.	Classification=Benign
19	55147324	.	G	C	.	.	Classification=Benign
19	55153961	.	G	GCTAGGC	.	.	Classification=Benign
19	55154777	.	G	A	.	.	Classification=Benign
19	55156203	.	G	A	.	.	Classification=Pathogenic
19	55156438	.	T	C	.	.	Classification=Benign
19	55156661	.	G	T	.	.	Classification=Benign
19	55156829	.	T	G	.	.	Classification=Benign
19	55157029	.	C	T	.	.	Classification=Benign
19	55157294	.	A	T	.	.	Classification=Pathogenic
19	55157451	.	A	G	.	.	Classification=Benign
19	55157480	.	G	C	.	.	Classification=Benign
19	55159532	.	C	T	.	.	Classification=Pathogenic
19	55161233	.	C	A	.	.	Classification=Benign
19	55161599	.	G	T	.	.	Classification=Benign
19	55161777	.	C	T	.	.	Classification=Benign
19	55162123	.	GCGGCGGCA	G	.	.	Classification=Pathogenic
19	55162307	.	A	C	.	.	Classification=Benign
19	55165225	.	G	A	.	.	Classification=Benign
19	55166327	.	A	C	.	.	Classification=Pathogenic
19	55401541	.	C	T	.	.	Classification=Benign
19	55401578	.	T	G	.	.	Classification=Benign
19	55732493	.	C	A	.	.	Classification=Benign
19	55785653	.	G	A	.	.	Classification=Benign
19	55948044	.	G	A	.	.	Classification=Benign
19	55955686	.	C	T	.	.	Classification=Benign
19	56027466	.	C	T	.	.	Classification=Benign
19	56038166	.	A	G	.	.	Classification=Benign
19	56041090	.	G	T	.	.	Classification=Benign
19	56814075	.	G	A	.	.	Classification=Benign
19	56814611	.	G	A	.	.	Classification=Benign
19	56816064	.	A	G	.	.	Classification=Benign
19	56816629	.	C	T	.	.	Classification=Benign
19	56816845	.	C	A	.	.	Classification=Benign
19	56823683	.	A	C	.	.	Classification=Benign
19	56824431	.	C	T	.	.	Classification=Benign
19	57232163	.	A	G	.	.	Classification=Benign
19	57233458	.	A	G	.	.	Classification=Pathogenic
19	57233767	.	A	C	.	.	Classification=Benign
19	57234704	.	C	T	.	.	Classification=Benign
19	57858894	.	G	A	.	.	Classification=Benign
19	57859906	.	G	T	.	.	Classification=Benign
19	57909712	.	G	T	.	.	Classification=Benign
19	57979327	.	A	T	.	.	Classification=Benign
19	58038004	.	G	A	.	.	Classification=Benign
19	58262674	.	T	TGTAG	.	.	Classification=Benign
19	58498627	.	T	C	.	.	Classification=Benign
19	58501343	.	G	A	.	.	Classification=Benign
19	58510876	.	C	T	.	.	Classification=Benign
19	58511456	.	G	A	.	.	Classification=Benign
19	58516609	.	C	T	.	.	Classification=Benign
19	58545549	.	C	T	.	.	Classification=Benign
19	58548789	.	G	T	.	.	Classification=Benign
19	58549718	.	C	T	.	.	Classification=Benign
19	58550215	.	C	T	.	.	Classification=Benign
19	58563488	.	T	C	.	.	Classification=Benign
20	353498	.	G	C	.	.	Classification=Benign
20	408812	.	C	T	.	.	Classification=Benign
20	419469	.	G	C	.	.	Classification=Pathogenic
20	419872	.	C	G	.	.	Classification=Benign
20	419878	.	T	A	.	.	Classification=Benign
20	421037	.	G	GC	.	.	Classification=Benign
20	438640	.	C	T	.	.	Classification=Benign
20	440300	.	T	C	.	.	Classification=Benign
20	441907	.	G	A	.	.	Classification=Pathogenic
20	444962	.	C	A	.	.	Classification=Benign
20	447909	.	T	C	.	.	Classification=Benign
20	462293	.	C	G	.	.	Classification=Benign
20	483959	.	C	T	.	.	Classification=Benign
20	488676	.	A	G	.	.	Classification=Pathogenic
20	497720	.	C	A	.	.	Classification=Pathogenic
20	499935	.	C	T	.	.	Classification=Pathogenic
20	505117	.	C	A	.	.	Classification=Pathogenic
20	505199	.	T	C	.	.	Classification=Benign
20	505231	.	T	C	.	.	Classification=Pathogenic
20	505433	.	G	C	.	.	Classification=Benign
20	508286	.	C	T	.	.	Classification=Benign
20	508814	.	TATAAC	T	.	.	Classification=Benign
20	761240	.	T	G	.	.	Classification=Pathogenic
20	761595	.	T	C	.	.	Classification=Benign
20	763388	.	A	T	.	.	Classification=Benign
20	763406	.	A	G	.	.	Classification=Benign
20	763590	.	C	G	.	.	Classification=Benign
20	763866	.	G	T	.	.	Classification=Benign
20	764203	.	A	G	.	.	Classification=Benign
20	765225	.	C	A	.	.	Classification=Pathogenic
20	765482	.	C	T	.	.	Classification=Pathogenic
20	765535	.	G	A	.	.	Classification=Benign
20	968051	.	A	AGGAAGAGCCTCTGCTGGCAGGT	.	.	Classification=Pathogenic
20	1002085	.	C	T	.	.	Classification=Pathogenic
20	1125500	.	G	A	.	.	Classification=Benign
20	1978929	.	G	T	.	.	Classification=Benign
20	1980098	.	A	G	.	.	Classification=Benign
20	2317415	.	C	A	.	.	Classification=Benign
20	2394794	.	G	T	.	.	Classification=Benign
20	2395658	.	G	A	.	.	Classification=Benign
20	2396274	.	T	A	.	.	Classification=Benign
20	2398314	.	G	A	.	.	Classification=Benign
20	2403722	.	G	A	.	.	Classification=Benign
20	2416947	.	A	C	.	.	Classification=Benign
20	2417282	.	G	A	.	.	Classification=Benign
20	2417807	.	A	G	.	.	Classification=Benign
20	2462470	.	G	A	.	.	Classification=Benign
20	2467941	.	G	T	.	.	Classification=Benign
20	2592170	.	T	G	.	.	Classification=Benign
20	2635910	.	T	C	.	.	Classification=Benign
20	2636033	.	C	G	.	.	Classification=Benign
20	2658084	.	C	T	.	.	Classification=Benign
20	2663757	.	GC	G	.	.	Classification=Pathogenic
20	2860127	.	C	T	.	.	Classification=Benign
20	2865643	.	G	A	.	.	Classification=Benign
20	3082977	.	C	A	.	.	Classification=Pathogenic
20	3082980	.	C	T	.	.	Classification=Benign
20	3083069	.	T	A	.	.	Classification=Benign
20	3110238	.	C	A	.	.	Classification=Benign
20	3195330	.	G	A	.	.	Classification=Benign
20	3200120	.	TA	T	.	.	Classification=Benign
20	3200326	.	C	G	.	.	Classification=Benign
20	3213028	.	G	A	.	.	Classification=Benign
20	3213171	.	C	CG	.	.	Classification=Pathogenic
20	3213175	.	C	T	.	.	Classification=Pathogenic
20	3213227	.	G	A	.	.	Classification=Pathogenic
20	3213228	.	T	C	.	.	Classification=Pathogenic
20	3215279	.	A	G	.	.	Classification=Pathogenic
20	3215280	.	G	C	.	.	Classification=Pathogenic
20	3218800	.	G	C	.	.	Classification=Benign
20	3221543	.	T	C	.	.	Classification=Benign
20	3221918	.	G	A	.	.	Classification=Pathogenic
20	3223304	.	T	A	.	.	Classification=Benign
20	3223357	.	AC	A	.	.	Classification=Benign
20	3223416	.	G	A	.	.	Classification=Benign
20	3223417	.	G	A	.	.	Classification=Benign
20	3228258	.	C	T	.	.	Classification=Pathogenic
20	3228429	.	C	T	.	.	Classification=Pathogenic
20	3228724	.	C	T	.	.	Classification=Benign
20	3228985	.	C	T	.	.	Classification=Pathogenic
20	3229344	.	ACT	A	.	.	Classification=Pathogenic
20	3229655	.	G	A	.	.	Classification=Benign
20	3230589	.	C	T	.	.	Classification=Benign
20	3230731	.	C	A	.	.	Classification=Pathogenic
20	3230731	.	C	T	.	.	Classification=Pathogenic
20	3230783	.	G	A	.	.	Classification=Pathogenic
20	3233374	.	G	T	.	.	Classification=Benign
20	3233944	.	G	T	.	.	Classification=Pathogenic
20	3234180	.	G	A	.	.	Classification=Benign
20	3234205	.	T	C	.	.	Classification=Benign
20	3234249	.	C	T	.	.	Classification=Benign
20	3471356	.	CGCG	C	.	.	Classification=Benign
20	3547454	.	A	C	.	.	Classification=Benign
20	3575956	.	G	A	.	.	Classification=Benign
20	3582133	.	A	C	.	.	Classification=Benign
20	3582219	.	A	G	.	.	Classification=Benign
20	3672234	.	A	T	.	.	Classification=Benign
20	3672331	.	TGCGCA	T	.	.	Classification=Benign
20	3672576	.	C	T	.	.	Classification=Benign
20	3688588	.	GT	G	.	.	Classification=Benign
20	3689999	.	C	T	.	.	Classification=Benign
20	3694489	.	G	A	.	.	Classification=Benign
20	3699296	.	C	T	.	.	Classification=Benign
20	3889432	.	T	A	.	.	Classification=Benign
20	3889619	.	C	G	.	.	Classification=Benign
20	3910576	.	G	C	.	.	Classification=Pathogenic
20	3912456	.	A	C	.	.	Classification=Pathogenic
20	3912577	.	A	G	.	.	Classification=Pathogenic
20	3912743	.	A	G	.	.	Classification=Benign
20	3916926	.	G	A	.	.	Classification=Pathogenic
20	3918668	.	C	G	.	.	Classification=Pathogenic
20	4248274	.	G	C	.	.	Classification=Benign
20	4699379	.	C	T	.	.	Classification=Benign
20	4699424	.	T	C	.	.	Classification=Benign
20	4699644	.	G	A	.	.	Classification=Benign
20	4700052	.	G	A	.	.	Classification=Benign
20	4700664	.	A	G	.	.	Classification=Benign
20	4874663	.	G	A	.	.	Classification=Benign
20	4883680	.	C	T	.	.	Classification=Benign
20	5106224	.	T	C	.	.	Classification=Benign
20	5301954	.	T	C	.	.	Classification=Benign
20	5302190	.	C	T	.	.	Classification=Benign
20	5302393	.	G	A	.	.	Classification=Benign
20	5302670	.	G	C	.	.	Classification=Benign
20	5302688	.	C	T	.	.	Classification=Benign
20	5313651	.	G	A	.	.	Classification=Benign
20	5313911	.	C	T	.	.	Classification=Pathogenic
20	5922423	.	G	A	.	.	Classification=Benign
20	5922495	.	G	C	.	.	Classification=Benign
20	5922833	.	A	G	.	.	Classification=Benign
20	5923000	.	G	A	.	.	Classification=Benign
20	5924109	.	T	C	.	.	Classification=Benign
20	5952004	.	C	T	.	.	Classification=Benign
20	5985921	.	G	A	.	.	Classification=Pathogenic
20	5986117	.	A	G	.	.	Classification=Benign
20	6075715	.	G	A	.	.	Classification=Benign
20	6075787	.	T	A	.	.	Classification=Benign
20	6076271	.	T	C	.	.	Classification=Benign
20	6076979	.	C	T	.	.	Classification=Benign
20	6076980	.	G	A	.	.	Classification=Benign
20	6079617	.	T	C	.	.	Classification=Benign
20	6079652	.	T	C	.	.	Classification=Benign
20	6084038	.	A	G	.	.	Classification=Pathogenic
20	6084039	.	C	T	.	.	Classification=Pathogenic
20	6084192	.	T	C	.	.	Classification=Benign
20	6085067	.	T	C	.	.	Classification=Benign
20	6087773	.	T	C	.	.	Classification=Pathogenic
20	6089020	.	G	C	.	.	Classification=Pathogenic
20	6094863	.	T	C	.	.	Classification=Benign
20	6096718	.	C	A	.	.	Classification=Benign
20	6097260	.	C	A	.	.	Classification=Benign
20	6107199	.	CA	C	.	.	Classification=Benign
20	6107199	.	CAA	C	.	.	Classification=Benign
20	6107424	.	C	T	.	.	Classification=Benign
20	6112542	.	T	C	.	.	Classification=Benign
20	6112851	.	G	A	.	.	Classification=Benign
20	6115809	.	A	G	.	.	Classification=Pathogenic
20	6115810	.	C	A	.	.	Classification=Pathogenic
20	6119504	.	G	A	.	.	Classification=Benign
20	6119720	.	T	C	.	.	Classification=Benign
20	6770118	.	A	C	.	.	Classification=Pathogenic
20	6770119	.	G	C	.	.	Classification=Pathogenic
20	6770474	.	T	C	.	.	Classification=Pathogenic
20	6770669	.	A	G	.	.	Classification=Benign
20	6778790	.	A	T	.	.	Classification=Pathogenic
20	8132718	.	A	G	.	.	Classification=Benign
20	8433444	.	A	G	.	.	Classification=Benign
20	8458721	.	G	A	.	.	Classification=Benign
20	8646175	.	A	T	.	.	Classification=Benign
20	8648049	.	G	A	.	.	Classification=Benign
20	8657586	.	A	G	.	.	Classification=Benign
20	8658827	.	C	A	.	.	Classification=Benign
20	8685104	.	C	G	.	.	Classification=Benign
20	8727253	.	A	G	.	.	Classification=Benign
20	8733195	.	G	A	.	.	Classification=Benign
20	8733697	.	A	C	.	.	Classification=Benign
20	8733702	.	A	G	.	.	Classification=Benign
20	8737397	.	A	G	.	.	Classification=Benign
20	8739130	.	G	A	.	.	Classification=Benign
20	8756819	.	A	T	.	.	Classification=Benign
20	8757444	.	C	A	.	.	Classification=Benign
20	8760175	.	G	T	.	.	Classification=Benign
20	8760380	.	C	T	.	.	Classification=Benign
20	8774890	.	T	A	.	.	Classification=Benign
20	8788533	.	C	T	.	.	Classification=Benign
20	8788776	.	T	C	.	.	Classification=Benign
20	8788924	.	C	T	.	.	Classification=Benign
20	8789635	.	G	A	.	.	Classification=Benign
20	8881510	.	A	AAGTT	.	.	Classification=Benign
20	9365555	.	A	G	.	.	Classification=Benign
20	9393628	.	A	G	.	.	Classification=Benign
20	9408007	.	A	G	.	.	Classification=Benign
20	9437325	.	G	A	.	.	Classification=Benign
20	9453402	.	A	G	.	.	Classification=Benign
20	9457291	.	A	G	.	.	Classification=Benign
20	9457525	.	A	G	.	.	Classification=Benign
20	9459765	.	A	G	.	.	Classification=Benign
20	9468812	.	C	T	.	.	Classification=Benign
20	9476523	.	C	T	.	.	Classification=Benign
20	9478922	.	C	T	.	.	Classification=Benign
20	9479099	.	A	T	.	.	Classification=Benign
20	9479239	.	G	C	.	.	Classification=Benign
20	9479383	.	A	G	.	.	Classification=Benign
20	9479747	.	G	A	.	.	Classification=Benign
20	9544431	.	A	G	.	.	Classification=Benign
20	10275517	.	A	G	.	.	Classification=Benign
20	10284532	.	A	T	.	.	Classification=Benign
20	10296935	.	A	G	.	.	Classification=Benign
20	10299415	.	G	T	.	.	Classification=Benign
20	10407614	.	A	G	.	.	Classification=Pathogenic
20	10407615	.	C	T	.	.	Classification=Pathogenic
20	10408570	.	T	C	.	.	Classification=Benign
20	10408804	.	C	T	.	.	Classification=Pathogenic
20	10408806	.	A	AT	.	.	Classification=Benign
20	10640525	.	C	A	.	.	Classification=Benign
20	10640814	.	T	G	.	.	Classification=Benign
20	10640868	.	A	C	.	.	Classification=Benign
20	10640935	.	T	C	.	.	Classification=Pathogenic
20	10641112	.	C	A	.	.	Classification=Pathogenic
20	10641112	.	C	T	.	.	Classification=Pathogenic
20	10641136	.	T	TCGCTGAAGGGGAAGGCTCG	.	.	Classification=Pathogenic
20	10641155	.	G	A	.	.	Classification=Benign
20	10641274	.	T	C	.	.	Classification=Benign
20	10641459	.	C	G	.	.	Classification=Pathogenic
20	10641566	.	C	T	.	.	Classification=Benign
20	10641610	.	G	A	.	.	Classification=Benign
20	10641781	.	A	AC	.	.	Classification=Pathogenic
20	10641782	.	C	T	.	.	Classification=Pathogenic
20	10641850	.	T	C	.	.	Classification=Benign
20	10641884	.	T	C	.	.	Classification=Benign
20	10641908	.	G	A	.	.	Classification=Benign
20	10642186	.	G	T	.	.	Classification=Benign
20	10642487	.	C	A	.	.	Classification=Pathogenic
20	10642487	.	C	G	.	.	Classification=Pathogenic
20	10642690	.	A	C	.	.	Classification=Benign
20	10643635	.	C	T	.	.	Classification=Benign
20	10643654	.	C	A	.	.	Classification=Benign
20	10643748	.	T	C	.	.	Classification=Benign
20	10643772	.	CCTTA	C	.	.	Classification=Pathogenic
20	10643824	.	G	T	.	.	Classification=Pathogenic
20	10643854	.	G	A	.	.	Classification=Benign
20	10644276	.	T	TCA	.	.	Classification=Benign
20	10644276	.	T	TCACA	.	.	Classification=Benign
20	10644276	.	T	TCTCACA	.	.	Classification=Benign
20	10644276	.	T	TCTCACACA	.	.	Classification=Benign
20	10644276	.	TCA	T	.	.	Classification=Benign
20	10644276	.	TCACA	T	.	.	Classification=Benign
20	10644280	.	A	T	.	.	Classification=Benign
20	10644460	.	T	C	.	.	Classification=Benign
20	10645047	.	C	T	.	.	Classification=Benign
20	10645182	.	T	C	.	.	Classification=Benign
20	10645396	.	A	G	.	.	Classification=Benign
20	10646966	.	CTT	C	.	.	Classification=Pathogenic
20	10647045	.	A	T	.	.	Classification=Pathogenic
20	10647960	.	C	A	.	.	Classification=Pathogenic
20	10647960	.	C	G	.	.	Classification=Pathogenic
20	10652183	.	G	A	.	.	Classification=Benign
20	10656111	.	A	G	.	.	Classification=Benign
20	10658198	.	G	T	.	.	Classification=Benign
20	10658413	.	T	C	.	.	Classification=Benign
20	10658744	.	A	C	.	.	Classification=Benign
20	10658895	.	G	A	.	.	Classification=Benign
20	10663877	.	A	G	.	.	Classification=Benign
20	10663960	.	TACGA	T	.	.	Classification=Pathogenic
20	10663962	.	C	G	.	.	Classification=Pathogenic
20	10664016	.	T	G	.	.	Classification=Pathogenic
20	10672584	.	C	A	.	.	Classification=Benign
20	10672821	.	C	T	.	.	Classification=Benign
20	10672946	.	C	A	.	.	Classification=Pathogenic
20	10673091	.	G	A	.	.	Classification=Benign
20	10673449	.	C	T	.	.	Classification=Pathogenic
20	13279652	.	G	A	.	.	Classification=Benign
20	13587326	.	C	A	.	.	Classification=Benign
20	13785288	.	G	T	.	.	Classification=Pathogenic
20	13788652	.	G	C	.	.	Classification=Pathogenic
20	13808601	.	A	G	.	.	Classification=Benign
20	13816442	.	CTACCTG	C	.	.	Classification=Benign
20	13816461	.	AG	A	.	.	Classification=Pathogenic
20	14326307	.	G	T	.	.	Classification=Benign
20	14326378	.	C	T	.	.	Classification=Benign
20	17494572	.	C	T	.	.	Classification=Benign
20	17494740	.	T	C	.	.	Classification=Benign
20	17494947	.	C	A	.	.	Classification=Benign
20	17496935	.	T	C	.	.	Classification=Pathogenic
20	17498775	.	T	C	.	.	Classification=Benign
20	17499085	.	T	C	.	.	Classification=Benign
20	17508555	.	T	C	.	.	Classification=Benign
20	17508599	.	G	A	.	.	Classification=Benign
20	17508768	.	C	A	.	.	Classification=Benign
20	17509146	.	A	AGGTGG	.	.	Classification=Benign
20	17509255	.	C	CCCCCA	.	.	Classification=Benign
20	17509274	.	G	T	.	.	Classification=Benign
20	17509298	.	G	A	.	.	Classification=Benign
20	17515041	.	C	T	.	.	Classification=Benign
20	17621458	.	C	T	.	.	Classification=Benign
20	17621719	.	G	A	.	.	Classification=Benign
20	17625575	.	C	T	.	.	Classification=Benign
20	17629867	.	C	T	.	.	Classification=Benign
20	17969902	.	A	T	.	.	Classification=Benign
20	17970129	.	A	G	.	.	Classification=Benign
20	17988568	.	C	T	.	.	Classification=Benign
20	17990409	.	T	TTGG	.	.	Classification=Benign
20	18316570	.	G	A	.	.	Classification=Benign
20	18483457	.	A	G	.	.	Classification=Benign
20	18511132	.	A	G	.	.	Classification=Benign
20	18512221	.	ACAGT	A	.	.	Classification=Pathogenic
20	18512284	.	T	C	.	.	Classification=Pathogenic
20	18515450	.	A	G	.	.	Classification=Benign
20	18524759	.	G	C	.	.	Classification=Benign
20	18525021	.	G	C	.	.	Classification=Pathogenic
20	18525021	.	G	T	.	.	Classification=Pathogenic
20	18525638	.	TTAG	T	.	.	Classification=Benign
20	18526181	.	C	G	.	.	Classification=Benign
20	18526371	.	A	G	.	.	Classification=Pathogenic
20	18530530	.	T	C	.	.	Classification=Benign
20	18542358	.	C	G	.	.	Classification=Benign
20	18545808	.	G	C	.	.	Classification=Benign
20	18548337	.	C	A	.	.	Classification=Benign
20	18555161	.	T	A	.	.	Classification=Pathogenic
20	19886282	.	G	A	.	.	Classification=Benign
20	19887082	.	G	A	.	.	Classification=Benign
20	19889341	.	T	C	.	.	Classification=Benign
20	19935126	.	G	A	.	.	Classification=Benign
20	19956714	.	C	A	.	.	Classification=Benign
20	19960894	.	A	T	.	.	Classification=Benign
20	19990244	.	G	A	.	.	Classification=Benign
20	19990270	.	G	A	.	.	Classification=Benign
20	19996632	.	G	A	.	.	Classification=Benign
20	20056801	.	G	A	.	.	Classification=Pathogenic
20	20070852	.	A	G	.	.	Classification=Pathogenic
20	21136484	.	C	T	.	.	Classification=Pathogenic
20	21161974	.	T	G	.	.	Classification=Benign
20	21162172	.	T	C	.	.	Classification=Benign
20	21162357	.	G	A	.	.	Classification=Benign
20	21162394	.	A	T	.	.	Classification=Benign
20	21396277	.	G	C	.	.	Classification=Benign
20	21706955	.	C	T	.	.	Classification=Benign
20	22582036	.	T	C	.	.	Classification=Benign
20	22582217	.	G	A	.	.	Classification=Benign
20	22582452	.	C	G	.	.	Classification=Benign
20	23036242	.	G	A	.	.	Classification=Benign
20	23045859	.	C	T	.	.	Classification=Benign
20	23046776	.	T	G	.	.	Classification=Benign
20	23047280	.	C	T	.	.	Classification=Benign
20	23047500	.	C	T	.	.	Classification=Benign
20	23048413	.	C	T	.	.	Classification=Benign
20	23048473	.	C	T	.	.	Classification=Benign
20	23049448	.	T	A	.	.	Classification=Benign
20	23364138	.	C	G	.	.	Classification=Benign
20	23364432	.	C	T	.	.	Classification=Benign
20	23365207	.	A	C	.	.	Classification=Benign
20	23633933	.	T	C	.	.	Classification=Benign
20	23633940	.	C	T	.	.	Classification=Benign
20	23637649	.	C	A	.	.	Classification=Benign
20	23685899	.	C	A	.	.	Classification=Benign
20	25020047	.	C	T	.	.	Classification=Benign
20	25075765	.	T	C	.	.	Classification=Benign
20	25076555	.	T	TA	.	.	Classification=Benign
20	25076555	.	T	TAA	.	.	Classification=Benign
20	25078806	.	C	T	.	.	Classification=Benign
20	25078928	.	C	T	.	.	Classification=Benign
20	25081706	.	G	T	.	.	Classification=Benign
20	25081923	.	C	A	.	.	Classification=Benign
20	25280954	.	G	A	.	.	Classification=Benign
20	25295159	.	C	G	.	.	Classification=Benign
20	25295254	.	C	A	.	.	Classification=Benign
20	25300548	.	G	C	.	.	Classification=Benign
20	25300697	.	G	A	.	.	Classification=Benign
20	25300762	.	C	T	.	.	Classification=Benign
20	25300866	.	C	T	.	.	Classification=Benign
20	25301990	.	T	G	.	.	Classification=Benign
20	25303264	.	CCT	C	.	.	Classification=Benign
20	25303302	.	A	AG	.	.	Classification=Benign
20	25303354	.	C	G	.	.	Classification=Benign
20	25303881	.	T	G	.	.	Classification=Benign
20	25309876	.	C	A	.	.	Classification=Benign
20	25323475	.	A	G	.	.	Classification=Benign
20	25339225	.	A	T	.	.	Classification=Pathogenic
20	25390489	.	C	A	.	.	Classification=Benign
20	25390494	.	G	C	.	.	Classification=Benign
20	30393423	.	G	C	.	.	Classification=Benign
20	30393452	.	C	T	.	.	Classification=Benign
20	31638740	.	C	G	.	.	Classification=Benign
20	31638961	.	G	C	.	.	Classification=Benign
20	31639836	.	A	G	.	.	Classification=Benign
20	31644701	.	G	A	.	.	Classification=Benign
20	31826531	.	G	A	.	.	Classification=Benign
20	31831248	.	A	G	.	.	Classification=Benign
20	32216736	.	T	C	.	.	Classification=Benign
20	32228308	.	A	G	.	.	Classification=Benign
20	32228628	.	A	G	.	.	Classification=Benign
20	32230950	.	G	A	.	.	Classification=Benign
20	32230983	.	G	A	.	.	Classification=Benign
20	32234760	.	A	G	.	.	Classification=Benign
20	32358772	.	A	G	.	.	Classification=Benign
20	32366492	.	A	G	.	.	Classification=Benign
20	32369133	.	AT	A	.	.	Classification=Benign
20	32427840	.	T	C	.	.	Classification=Benign
20	32428264	.	T	G	.	.	Classification=Benign
20	32429703	.	A	G	.	.	Classification=Benign
20	32431221	.	C	T	.	.	Classification=Benign
20	32433555	.	G	T	.	.	Classification=Pathogenic
20	32433672	.	G	C	.	.	Classification=Benign
20	32434430	.	A	G	.	.	Classification=Pathogenic
20	32434822	.	G	A	.	.	Classification=Benign
20	32434856	.	GAGCTAGGAGA	G	.	.	Classification=Pathogenic
20	32435238	.	T	C	.	.	Classification=Benign
20	32435423	.	A	G	.	.	Classification=Benign
20	32435443	.	C	T	.	.	Classification=Benign
20	32435469	.	A	ACCAT	.	.	Classification=Pathogenic
20	32435605	.	CGAG	C	.	.	Classification=Benign
20	32435606	.	G	A	.	.	Classification=Benign
20	32435651	.	T	A	.	.	Classification=Benign
20	32436199	.	G	A	.	.	Classification=Benign
20	32436225	.	G	A	.	.	Classification=Benign
20	32436386	.	A	G	.	.	Classification=Benign
20	32704020	.	C	T	.	.	Classification=Benign
20	32780142	.	C	T	.	.	Classification=Benign
20	32781330	.	AC	A	.	.	Classification=Benign
20	32786544	.	C	T	.	.	Classification=Benign
20	32807751	.	G	A	.	.	Classification=Pathogenic
20	33174079	.	G	T	.	.	Classification=Benign
20	33410215	.	G	A	.	.	Classification=Benign
20	33417853	.	T	A	.	.	Classification=Benign
20	33676727	.	C	A	.	.	Classification=Benign
20	33676869	.	C	T	.	.	Classification=Benign
20	33676909	.	C	T	.	.	Classification=Benign
20	33686031	.	C	G	.	.	Classification=Benign
20	33745097	.	C	T	.	.	Classification=Benign
20	33745204	.	G	A	.	.	Classification=Benign
20	33745375	.	G	T	.	.	Classification=Benign
20	33749088	.	C	T	.	.	Classification=Benign
20	33757243	.	C	T	.	.	Classification=Benign
20	33770118	.	C	T	.	.	Classification=Benign
20	33788939	.	C	T	.	.	Classification=Benign
20	33790979	.	G	A	.	.	Classification=Benign
20	33791457	.	T	C	.	.	Classification=Benign
20	33848172	.	C	T	.	.	Classification=Benign
20	33852254	.	C	G	.	.	Classification=Benign
20	33853561	.	T	C	.	.	Classification=Benign
20	34280733	.	A	C	.	.	Classification=Benign
20	34397305	.	G	A	.	.	Classification=Benign
20	34489326	.	A	G	.	.	Classification=Benign
20	34740518	.	C	T	.	.	Classification=Benign
20	34743076	.	G	A	.	.	Classification=Benign
20	34743271	.	T	G	.	.	Classification=Benign
20	34750311	.	G	A	.	.	Classification=Benign
20	34919498	.	T	A	.	.	Classification=Benign
20	34928738	.	T	C	.	.	Classification=Benign
20	34935457	.	C	T	.	.	Classification=Benign
20	34942477	.	AG	A	.	.	Classification=Benign
20	34942488	.	C	T	.	.	Classification=Pathogenic
20	34942957	.	G	A	.	.	Classification=Pathogenic
20	34987283	.	TGA	T	.	.	Classification=Pathogenic
20	34987767	.	G	C	.	.	Classification=Benign
20	34996394	.	C	T	.	.	Classification=Benign
20	34997460	.	G	C	.	.	Classification=Benign
20	34997634	.	C	T	.	.	Classification=Benign
20	34998390	.	C	T	.	.	Classification=Benign
20	34999165	.	G	A	.	.	Classification=Benign
20	34999425	.	A	C	.	.	Classification=Benign
20	34999656	.	C	T	.	.	Classification=Benign
20	35000887	.	C	T	.	.	Classification=Benign
20	35000895	.	TGAGGCTGGGCAAGGGCTGTGGG	T	.	.	Classification=Benign
20	35001304	.	G	A	.	.	Classification=Benign
20	35115898	.	G	A	.	.	Classification=Benign
20	35254705	.	C	T	.	.	Classification=Benign
20	35288523	.	C	T	.	.	Classification=Benign
20	35433520	.	G	A	.	.	Classification=Benign
20	35437580	.	C	A	.	.	Classification=Benign
20	35437967	.	G	A	.	.	Classification=Benign
20	35465803	.	C	T	.	.	Classification=Pathogenic
20	35466065	.	C	T	.	.	Classification=Benign
20	35475270	.	C	T	.	.	Classification=Benign
20	35476569	.	G	T	.	.	Classification=Benign
20	35480335	.	A	G	.	.	Classification=Benign
20	35493524	.	A	T	.	.	Classification=Benign
20	35496623	.	C	G	.	.	Classification=Benign
20	35497699	.	G	A	.	.	Classification=Benign
20	35497881	.	C	T	.	.	Classification=Benign
20	35498594	.	G	A	.	.	Classification=Pathogenic
20	35498711	.	ACCCGG	A	.	.	Classification=Pathogenic
20	35502691	.	G	A	.	.	Classification=Benign
20	35502854	.	C	T	.	.	Classification=Benign
20	35504248	.	G	A	.	.	Classification=Benign
20	35504980	.	G	A	.	.	Classification=Benign
20	35508896	.	A	G	.	.	Classification=Benign
20	35508987	.	G	A	.	.	Classification=Benign
20	35652914	.	C	T	.	.	Classification=Benign
20	35669741	.	A	C	.	.	Classification=Benign
20	35673538	.	G	C	.	.	Classification=Benign
20	35674339	.	G	A	.	.	Classification=Benign
20	35680952	.	T	TCCA	.	.	Classification=Benign
20	35697600	.	T	A	.	.	Classification=Benign
20	35938877	.	G	A	.	.	Classification=Benign
20	35940872	.	A	G	.	.	Classification=Benign
20	36194234	.	G	A	.	.	Classification=Benign
20	36198016	.	A	G	.	.	Classification=Benign
20	36754830	.	T	C	.	.	Classification=Benign
20	36771156	.	T	C	.	.	Classification=Benign
20	36794389	.	C	G	.	.	Classification=Benign
20	36879155	.	G	A	.	.	Classification=Benign
20	36892861	.	G	T	.	.	Classification=Benign
20	36897960	.	C	A	.	.	Classification=Pathogenic
20	36897960	.	C	G	.	.	Classification=Pathogenic
20	36898174	.	G	A	.	.	Classification=Benign
20	36905406	.	A	C	.	.	Classification=Pathogenic
20	36916721	.	C	A	.	.	Classification=Pathogenic
20	36916989	.	T	TTCCC	.	.	Classification=Pathogenic
20	36927253	.	C	G	.	.	Classification=Pathogenic
20	36935166	.	G	GCCATGGATAGGATCATTAATTA	.	.	Classification=Pathogenic
20	37007537	.	T	A	.	.	Classification=Benign
20	37198280	.	T	G	.	.	Classification=Benign
20	37207095	.	A	G	.	.	Classification=Benign
20	37223992	.	A	C	.	.	Classification=Benign
20	37228530	.	T	G	.	.	Classification=Benign
20	37228976	.	A	ACTTAC	.	.	Classification=Benign
20	37234013	.	C	G	.	.	Classification=Benign
20	37236326	.	A	G	.	.	Classification=Benign
20	37238662	.	A	G	.	.	Classification=Benign
20	37241135	.	A	G	.	.	Classification=Benign
20	37384614	.	A	G	.	.	Classification=Benign
20	37384638	.	T	G	.	.	Classification=Benign
20	37384650	.	A	G	.	.	Classification=Benign
20	37384662	.	A	G	.	.	Classification=Benign
20	37384666	.	CAAGA	C	.	.	Classification=Benign
20	38013265	.	C	T	.	.	Classification=Benign
20	38147991	.	G	C	.	.	Classification=Benign
20	38240983	.	C	G	.	.	Classification=Benign
20	38318446	.	G	A	.	.	Classification=Benign
20	38499437	.	T	C	.	.	Classification=Benign
20	40686189	.	C	T	.	.	Classification=Benign
20	40687724	.	G	A	.	.	Classification=Benign
20	40687987	.	G	A	.	.	Classification=Benign
20	40688106	.	G	T	.	.	Classification=Benign
20	40688203	.	G	C	.	.	Classification=Benign
20	40688415	.	G	C	.	.	Classification=Benign
20	40688851	.	C	A	.	.	Classification=Benign
20	41169148	.	C	T	.	.	Classification=Benign
20	41202259	.	T	C	.	.	Classification=Benign
20	41202847	.	C	T	.	.	Classification=Benign
20	41203988	.	T	C	.	.	Classification=Benign
20	41345862	.	G	A	.	.	Classification=Benign
20	41404806	.	C	T	.	.	Classification=Benign
20	41533045	.	C	T	.	.	Classification=Benign
20	42079239	.	C	T	.	.	Classification=Benign
20	42352133	.	T	C	.	.	Classification=Benign
20	42472282	.	C	T	.	.	Classification=Benign
20	42756595	.	C	T	.	.	Classification=Benign
20	42771474	.	A	T	.	.	Classification=Benign
20	42885901	.	G	A	.	.	Classification=Benign
20	43460203	.	C	T	.	.	Classification=Benign
20	43571064	.	GGT	G	.	.	Classification=Benign
20	43571064	.	GGTGT	G	.	.	Classification=Benign
20	43571064	.	GGTGTGT	G	.	.	Classification=Benign
20	43595049	.	C	G	.	.	Classification=Benign
20	43623947	.	G	A	.	.	Classification=Benign
20	43642639	.	A	G	.	.	Classification=Benign
20	43702560	.	A	G	.	.	Classification=Benign
20	44115625	.	G	C	.	.	Classification=Benign
20	44116162	.	C	T	.	.	Classification=Benign
20	44116295	.	C	T	.	.	Classification=Benign
20	44116710	.	T	A	.	.	Classification=Benign
20	44186250	.	G	A	.	.	Classification=Benign
20	44186291	.	T	C	.	.	Classification=Benign
20	44310786	.	T	G	.	.	Classification=Benign
20	44401520	.	G	A	.	.	Classification=Benign
20	44406131	.	C	T	.	.	Classification=Benign
20	44406233	.	G	A	.	.	Classification=Pathogenic
20	44406234	.	T	C	.	.	Classification=Pathogenic
20	44407477	.	T	C	.	.	Classification=Pathogenic
20	44410142	.	T	C	.	.	Classification=Benign
20	44414663	.	G	A	.	.	Classification=Pathogenic
20	44418422	.	CA	C	.	.	Classification=Pathogenic
20	44418424	.	G	A	.	.	Classification=Pathogenic
20	44428447	.	C	T	.	.	Classification=Benign
20	44429741	.	G	T	.	.	Classification=Benign
20	44430111	.	G	A	.	.	Classification=Benign
20	44430571	.	A	C	.	.	Classification=Benign
20	44430797	.	C	T	.	.	Classification=Benign
20	44432198	.	G	A	.	.	Classification=Benign
20	44620353	.	C	A	.	.	Classification=Pathogenic
20	44620402	.	C	G	.	.	Classification=Pathogenic
20	44620403	.	T	C	.	.	Classification=Pathogenic
20	44620435	.	C	T	.	.	Classification=Pathogenic
20	44620950	.	C	T	.	.	Classification=Benign
20	44621016	.	A	C	.	.	Classification=Pathogenic
20	44621016	.	A	G	.	.	Classification=Pathogenic
20	44621017	.	C	T	.	.	Classification=Pathogenic
20	44622586	.	A	G	.	.	Classification=Pathogenic
20	44622793	.	C	T	.	.	Classification=Benign
20	44623002	.	C	G	.	.	Classification=Pathogenic
20	44625568	.	C	T	.	.	Classification=Pathogenic
20	44625642	.	C	CTGGCCCACTAGGGCCACCACCT	.	.	Classification=Pathogenic
20	44625657	.	C	T	.	.	Classification=Benign
20	44626601	.	T	C	.	.	Classification=Pathogenic
20	44628765	.	C	T	.	.	Classification=Benign
20	44629334	.	T	C	.	.	Classification=Benign
20	44636050	.	C	G	.	.	Classification=Benign
20	44636226	.	C	T	.	.	Classification=Pathogenic
20	44636266	.	TCTAGGTGGACATGCAGTTCCACCTGCAAGGGGG	T	.	.	Classification=Pathogenic
20	44720109	.	C	T	.	.	Classification=Benign
20	45000494	.	G	A	.	.	Classification=Benign
20	45095055	.	G	A	.	.	Classification=Benign
20	45097791	.	G	A	.	.	Classification=Benign
20	45300990	.	G	A	.	.	Classification=Benign
20	45303525	.	G	A	.	.	Classification=Benign
20	45304556	.	C	T	.	.	Classification=Benign
20	45307662	.	C	G	.	.	Classification=Benign
20	45309644	.	G	A	.	.	Classification=Benign
20	45316737	.	C	A	.	.	Classification=Benign
20	45335648	.	T	C	.	.	Classification=Benign
20	45418668	.	G	A	.	.	Classification=Benign
20	45419293	.	A	G	.	.	Classification=Pathogenic
20	45419334	.	G	A	.	.	Classification=Benign
20	45704466	.	C	T	.	.	Classification=Benign
20	45891567	.	A	G	.	.	Classification=Pathogenic
20	45893314	.	A	G	.	.	Classification=Pathogenic
20	45950205	.	C	G	.	.	Classification=Benign
20	45950453	.	C	T	.	.	Classification=Pathogenic
20	45952814	.	C	G	.	.	Classification=Benign
20	45959540	.	G	A	.	.	Classification=Benign
20	45959766	.	A	G	.	.	Classification=Benign
20	45960177	.	G	C	.	.	Classification=Benign
20	45964317	.	C	T	.	.	Classification=Benign
20	45965624	.	T	A	.	.	Classification=Benign
20	45969564	.	C	A	.	.	Classification=Benign
20	45971308	.	C	A	.	.	Classification=Benign
20	46011053	.	G	T	.	.	Classification=Benign
20	46013893	.	T	C	.	.	Classification=Benign
20	46035852	.	C	A	.	.	Classification=Benign
20	46036456	.	G	A	.	.	Classification=Benign
20	46036888	.	A	G	.	.	Classification=Benign
20	46045002	.	C	T	.	.	Classification=Benign
20	46045083	.	G	A	.	.	Classification=Benign
20	46046104	.	A	C	.	.	Classification=Benign
20	46046436	.	G	A	.	.	Classification=Pathogenic
20	46047511	.	G	A	.	.	Classification=Pathogenic
20	46047999	.	C	T	.	.	Classification=Benign
20	46048029	.	G	A	.	.	Classification=Benign
20	46049709	.	G	A	.	.	Classification=Benign
20	46051785	.	G	T	.	.	Classification=Benign
20	46052982	.	C	T	.	.	Classification=Benign
20	46122467	.	G	A	.	.	Classification=Benign
20	46122608	.	A	T	.	.	Classification=Pathogenic
20	46177989	.	G	A	.	.	Classification=Benign
20	46367615	.	C	A	.	.	Classification=Benign
20	46367666	.	A	G	.	.	Classification=Benign
20	46369063	.	C	T	.	.	Classification=Benign
20	46369117	.	G	A	.	.	Classification=Benign
20	46370389	.	T	C	.	.	Classification=Benign
20	46370526	.	C	G	.	.	Classification=Pathogenic
20	46374312	.	AG	A	.	.	Classification=Benign
20	46375149	.	T	C	.	.	Classification=Benign
20	46375235	.	C	A	.	.	Classification=Pathogenic
20	46375235	.	C	T	.	.	Classification=Pathogenic
20	46380090	.	G	A	.	.	Classification=Benign
20	46394608	.	T	C	.	.	Classification=Benign
20	46687147	.	C	T	.	.	Classification=Benign
20	46725273	.	C	T	.	.	Classification=Benign
20	46725402	.	C	T	.	.	Classification=Benign
20	46726334	.	G	A	.	.	Classification=Benign
20	46727161	.	G	GTTTTACATCA	.	.	Classification=Benign
20	46729584	.	C	T	.	.	Classification=Benign
20	46729711	.	G	T	.	.	Classification=Benign
20	46733760	.	A	G	.	.	Classification=Benign
20	46733801	.	G	A	.	.	Classification=Benign
20	46733825	.	G	A	.	.	Classification=Benign
20	46733890	.	A	G	.	.	Classification=Benign
20	46734312	.	G	A	.	.	Classification=Benign
20	46734792	.	C	T	.	.	Classification=Benign
20	47239110	.	C	T	.	.	Classification=Benign
20	47291786	.	G	A	.	.	Classification=Benign
20	47636061	.	C	T	.	.	Classification=Benign
20	47666430	.	G	A	.	.	Classification=Benign
20	48629589	.	G	A	.	.	Classification=Benign
20	48632347	.	C	A	.	.	Classification=Benign
20	48632539	.	C	T	.	.	Classification=Benign
20	48649380	.	G	A	.	.	Classification=Benign
20	48651555	.	C	G	.	.	Classification=Benign
20	48963810	.	A	G	.	.	Classification=Benign
20	48971204	.	C	T	.	.	Classification=Benign
20	48995838	.	G	A	.	.	Classification=Benign
20	48998015	.	G	A	.	.	Classification=Benign
20	49010064	.	G	C	.	.	Classification=Benign
20	49011662	.	A	G	.	.	Classification=Benign
20	49016020	.	C	G	.	.	Classification=Benign
20	49017279	.	A	C	.	.	Classification=Benign
20	49023454	.	A	G	.	.	Classification=Benign
20	49031917	.	CA	C	.	.	Classification=Benign
20	49033693	.	G	A	.	.	Classification=Benign
20	49035717	.	A	G	.	.	Classification=Benign
20	49223432	.	A	G	.	.	Classification=Benign
20	49249387	.	T	C	.	.	Classification=Benign
20	49373089	.	C	T	.	.	Classification=Benign
20	49373092	.	T	C	.	.	Classification=Benign
20	49373105	.	C	A	.	.	Classification=Benign
20	49373105	.	C	T	.	.	Classification=Benign
20	49373118	.	A	C	.	.	Classification=Benign
20	49373143	.	G	A	.	.	Classification=Benign
20	49373288	.	C	T	.	.	Classification=Benign
20	49373289	.	G	A	.	.	Classification=Benign
20	49373380	.	G	C	.	.	Classification=Benign
20	49373680	.	C	T	.	.	Classification=Benign
20	49373707	.	C	A	.	.	Classification=Benign
20	49373710	.	C	T	.	.	Classification=Benign
20	49374016	.	G	A	.	.	Classification=Benign
20	49482398	.	G	C	.	.	Classification=Benign
20	49482403	.	G	A	.	.	Classification=Benign
20	49511026	.	A	G	.	.	Classification=Pathogenic
20	49524207	.	G	A	.	.	Classification=Benign
20	49639776	.	G	A	.	.	Classification=Benign
20	49983938	.	C	T	.	.	Classification=Benign
20	50891478	.	T	C	.	.	Classification=Benign
20	50891664	.	G	C	.	.	Classification=Benign
20	50891771	.	C	A	.	.	Classification=Benign
20	50891919	.	T	A	.	.	Classification=Benign
20	50892397	.	T	C	.	.	Classification=Benign
20	50892788	.	G	A	.	.	Classification=Benign
20	50892933	.	T	C	.	.	Classification=Benign
20	50893551	.	G	A	.	.	Classification=Benign
20	50893628	.	T	C	.	.	Classification=Benign
20	50894179	.	T	C	.	.	Classification=Benign
20	50894423	.	A	G	.	.	Classification=Benign
20	50894815	.	C	T	.	.	Classification=Benign
20	50936263	.	C	A	.	.	Classification=Pathogenic
20	50942116	.	C	A	.	.	Classification=Pathogenic
20	50942274	.	G	A	.	.	Classification=Benign
20	50959118	.	G	A	.	.	Classification=Benign
20	50959970	.	A	C	.	.	Classification=Benign
20	50960127	.	T	G	.	.	Classification=Benign
20	51725818	.	C	A	.	.	Classification=Pathogenic
20	51784019	.	C	CAA	.	.	Classification=Benign
20	51788954	.	G	A	.	.	Classification=Benign
20	51788963	.	C	G	.	.	Classification=Benign
20	51790301	.	C	G	.	.	Classification=Benign
20	51791838	.	G	C	.	.	Classification=Benign
20	51792134	.	C	T	.	.	Classification=Benign
20	51792438	.	T	C	.	.	Classification=Benign
20	53575914	.	G	A	.	.	Classification=Benign
20	54028603	.	G	A	.	.	Classification=Benign
20	54157195	.	G	A	.	.	Classification=Benign
20	54158753	.	G	A	.	.	Classification=Benign
20	54158779	.	C	T	.	.	Classification=Benign
20	54164712	.	G	C	.	.	Classification=Benign
20	54165511	.	C	T	.	.	Classification=Benign
20	54165840	.	T	C	.	.	Classification=Benign
20	54169599	.	C	T	.	.	Classification=Benign
20	54169680	.	G	A	.	.	Classification=Benign
20	54171474	.	A	G	.	.	Classification=Benign
20	54172878	.	C	T	.	.	Classification=Benign
20	54172907	.	A	G	.	.	Classification=Pathogenic
20	54172908	.	C	A	.	.	Classification=Pathogenic
20	54173430	.	G	A	.	.	Classification=Benign
20	54173466	.	C	A	.	.	Classification=Benign
20	54173655	.	G	A	.	.	Classification=Benign
20	57202295	.	T	C	.	.	Classification=Benign
20	57228093	.	C	T	.	.	Classification=Benign
20	57266901	.	C	A	.	.	Classification=Benign
20	57391643	.	C	T	.	.	Classification=Benign
20	57523690	.	G	A	.	.	Classification=Benign
20	57561423	.	G	A	.	.	Classification=Benign
20	57561454	.	G	T	.	.	Classification=Benign
20	57561937	.	T	C	.	.	Classification=Benign
20	57561954	.	C	G	.	.	Classification=Benign
20	57562128	.	C	T	.	.	Classification=Benign
20	57563012	.	G	A	.	.	Classification=Benign
20	57564504	.	C	T	.	.	Classification=Benign
20	57564911	.	C	T	.	.	Classification=Benign
20	57566163	.	G	A	.	.	Classification=Benign
20	58438938	.	GT	G	.	.	Classification=Benign
20	58441038	.	G	A	.	.	Classification=Benign
20	58444184	.	G	A	.	.	Classification=Benign
20	58444440	.	TAG	T	.	.	Classification=Benign
20	58444988	.	C	G	.	.	Classification=Benign
20	58445119	.	A	G	.	.	Classification=Benign
20	58445172	.	G	C	.	.	Classification=Benign
20	58445500	.	G	C	.	.	Classification=Benign
20	58445876	.	G	A	.	.	Classification=Benign
20	58447054	.	A	G	.	.	Classification=Benign
20	58448057	.	C	G	.	.	Classification=Benign
20	58448506	.	A	G	.	.	Classification=Benign
20	58449240	.	T	A	.	.	Classification=Benign
20	58651586	.	C	G	.	.	Classification=Benign
20	58651847	.	G	A	.	.	Classification=Benign
20	58652112	.	C	A	.	.	Classification=Benign
20	58652153	.	G	A	.	.	Classification=Benign
20	58668283	.	C	T	.	.	Classification=Benign
20	58669284	.	C	T	.	.	Classification=Benign
20	58669340	.	G	A	.	.	Classification=Benign
20	58671428	.	G	A	.	.	Classification=Benign
20	58671438	.	G	A	.	.	Classification=Benign
20	58673636	.	A	T	.	.	Classification=Benign
20	58676170	.	CCCT	C	.	.	Classification=Benign
20	58677943	.	G	A	.	.	Classification=Benign
20	58678088	.	C	G	.	.	Classification=Benign
20	58678288	.	A	G	.	.	Classification=Benign
20	58678351	.	T	C	.	.	Classification=Benign
20	58678584	.	G	A	.	.	Classification=Benign
20	58678656	.	A	T	.	.	Classification=Benign
20	58840547	.	G	A	.	.	Classification=Benign
20	58854444	.	G	GGCAGCCCCT	.	.	Classification=Benign
20	58854659	.	C	CCGGGCCGCCCCGGAGTCGGGATCGGCTGGGGCGTCA	.	.	Classification=Benign
20	58854828	.	G	T	.	.	Classification=Benign
20	58855492	.	C	CTT	.	.	Classification=Benign
20	58855502	.	A	T	.	.	Classification=Benign
20	58891844	.	ACGCACCGCCTGCTGCTGCTGGGTAAGGGCGGGCGGGGG	A	.	.	Classification=Pathogenic
20	58891866	.	G	A	.	.	Classification=Pathogenic
20	58891866	.	G	C	.	.	Classification=Pathogenic
20	58891867	.	T	C	.	.	Classification=Pathogenic
20	58895611	.	G	C	.	.	Classification=Pathogenic
20	58903530	.	G	A	.	.	Classification=Pathogenic
20	58903583	.	GA	G	.	.	Classification=Pathogenic
20	58903788	.	TCCCGTAAGCTACAC	T	.	.	Classification=Pathogenic
20	58903791	.	C	T	.	.	Classification=Benign
20	58903792	.	G	A	.	.	Classification=Pathogenic
20	58903793	.	T	C	.	.	Classification=Pathogenic
20	58903793	.	T	G	.	.	Classification=Pathogenic
20	58905481	.	G	T	.	.	Classification=Pathogenic
20	58909186	.	C	T	.	.	Classification=Benign
20	58909338	.	A	G	.	.	Classification=Benign
20	58909520	.	G	A	.	.	Classification=Pathogenic
20	58909683	.	G	A	.	.	Classification=Pathogenic
20	58909805	.	G	C	.	.	Classification=Pathogenic
20	58909987	.	CA	C	.	.	Classification=Pathogenic
20	58910082	.	G	A	.	.	Classification=Pathogenic
20	58910083	.	T	C	.	.	Classification=Pathogenic
20	58910332	.	A	G	.	.	Classification=Pathogenic
20	58910402	.	G	C	.	.	Classification=Pathogenic
20	58996763	.	G	C	.	.	Classification=Benign
20	58997654	.	A	G	.	.	Classification=Benign
20	58997670	.	C	T	.	.	Classification=Benign
20	59022899	.	G	A	.	.	Classification=Benign
20	59022915	.	A	C	.	.	Classification=Benign
20	59022916	.	G	C	.	.	Classification=Benign
20	59023277	.	C	CAA	.	.	Classification=Benign
20	59023605	.	GT	G	.	.	Classification=Benign
20	59023961	.	T	G	.	.	Classification=Benign
20	59032258	.	G	C	.	.	Classification=Benign
20	59032394	.	C	A	.	.	Classification=Benign
20	59191882	.	C	T	.	.	Classification=Benign
20	59192888	.	C	T	.	.	Classification=Benign
20	59192905	.	A	G	.	.	Classification=Benign
20	59193362	.	G	A	.	.	Classification=Benign
20	59254472	.	C	T	.	.	Classification=Benign
20	59300989	.	C	T	.	.	Classification=Benign
20	59321077	.	G	A	.	.	Classification=Benign
20	59324605	.	C	T	.	.	Classification=Benign
20	59325374	.	C	T	.	.	Classification=Benign
20	59325471	.	C	T	.	.	Classification=Benign
20	59877512	.	G	A	.	.	Classification=Benign
20	61910475	.	G	A	.	.	Classification=Benign
20	61928383	.	G	A	.	.	Classification=Benign
20	61932981	.	A	G	.	.	Classification=Benign
20	62064842	.	C	A	.	.	Classification=Benign
20	62158616	.	C	T	.	.	Classification=Benign
20	62163293	.	G	T	.	.	Classification=Benign
20	62172381	.	C	T	.	.	Classification=Benign
20	62172726	.	G	A	.	.	Classification=Benign
20	62178957	.	G	A	.	.	Classification=Benign
20	62216129	.	C	T	.	.	Classification=Benign
20	62263649	.	C	T	.	.	Classification=Benign
20	62271804	.	G	T	.	.	Classification=Benign
20	62272030	.	C	T	.	.	Classification=Benign
20	62272077	.	G	A	.	.	Classification=Benign
20	62273292	.	C	T	.	.	Classification=Benign
20	62278970	.	T	A	.	.	Classification=Benign
20	62278998	.	A	G	.	.	Classification=Benign
20	62279607	.	A	G	.	.	Classification=Benign
20	62280959	.	G	A	.	.	Classification=Benign
20	62281196	.	C	T	.	.	Classification=Benign
20	62281225	.	G	A	.	.	Classification=Benign
20	62281887	.	C	T	.	.	Classification=Benign
20	62283861	.	G	A	.	.	Classification=Benign
20	62284481	.	A	G	.	.	Classification=Benign
20	62286551	.	G	A	.	.	Classification=Benign
20	62289334	.	C	T	.	.	Classification=Benign
20	62293779	.	C	T	.	.	Classification=Benign
20	62309357	.	G	A	.	.	Classification=Benign
20	62310306	.	G	A	.	.	Classification=Benign
20	62310372	.	C	A	.	.	Classification=Benign
20	62310922	.	G	T	.	.	Classification=Benign
20	62311548	.	G	A	.	.	Classification=Benign
20	62311931	.	G	A	.	.	Classification=Benign
20	62312212	.	G	A	.	.	Classification=Benign
20	62312229	.	C	T	.	.	Classification=Benign
20	62313190	.	G	A	.	.	Classification=Benign
20	62314257	.	A	C	.	.	Classification=Benign
20	62315319	.	C	T	.	.	Classification=Benign
20	62315711	.	A	C	.	.	Classification=Benign
20	62315752	.	C	T	.	.	Classification=Benign
20	62316864	.	G	A	.	.	Classification=Benign
20	62317489	.	C	T	.	.	Classification=Benign
20	62317726	.	T	A	.	.	Classification=Benign
20	62318575	.	C	T	.	.	Classification=Benign
20	62318641	.	C	T	.	.	Classification=Benign
20	62320829	.	G	A	.	.	Classification=Benign
20	62320848	.	C	T	.	.	Classification=Benign
20	62322048	.	C	T	.	.	Classification=Benign
20	62322219	.	AC	A	.	.	Classification=Benign
20	62322506	.	C	A	.	.	Classification=Benign
20	62322688	.	G	A	.	.	Classification=Benign
20	62323450	.	G	A	.	.	Classification=Benign
20	62323613	.	G	A	.	.	Classification=Benign
20	62323765	.	C	A	.	.	Classification=Benign
20	62323781	.	G	A	.	.	Classification=Benign
20	62324112	.	G	A	.	.	Classification=Benign
20	62324151	.	G	A	.	.	Classification=Benign
20	62324566	.	C	T	.	.	Classification=Benign
20	62324567	.	G	A	.	.	Classification=Benign
20	62327346	.	G	A	.	.	Classification=Benign
20	62327827	.	C	T	.	.	Classification=Benign
20	62328627	.	ACAT	A	.	.	Classification=Benign
20	62333852	.	G	GTGGGC	.	.	Classification=Benign
20	62334337	.	G	A	.	.	Classification=Benign
20	62334410	.	G	A	.	.	Classification=Benign
20	62334730	.	G	GTCAGGGC	.	.	Classification=Benign
20	62334918	.	T	C	.	.	Classification=Benign
20	62335068	.	T	G	.	.	Classification=Benign
20	62336902	.	G	A	.	.	Classification=Benign
20	62337627	.	T	C	.	.	Classification=Benign
20	62337645	.	C	T	.	.	Classification=Benign
20	62345644	.	T	C	.	.	Classification=Benign
20	62346199	.	G	A	.	.	Classification=Benign
20	62346505	.	C	T	.	.	Classification=Pathogenic
20	62346645	.	A	G	.	.	Classification=Benign
20	62351693	.	T	C	.	.	Classification=Benign
20	62351698	.	C	A	.	.	Classification=Benign
20	62366813	.	T	C	.	.	Classification=Benign
20	62465257	.	G	T	.	.	Classification=Benign
20	62465397	.	C	G	.	.	Classification=Benign
20	62466367	.	G	A	.	.	Classification=Benign
20	62475026	.	C	T	.	.	Classification=Benign
20	62475290	.	C	T	.	.	Classification=Benign
20	62475514	.	T	C	.	.	Classification=Benign
20	62709324	.	G	A	.	.	Classification=Benign
20	62754873	.	C	T	.	.	Classification=Benign
20	62760172	.	C	T	.	.	Classification=Benign
20	62817426	.	GC	G	.	.	Classification=Benign
20	62817789	.	G	A	.	.	Classification=Benign
20	62818516	.	A	T	.	.	Classification=Pathogenic
20	62818517	.	G	A	.	.	Classification=Pathogenic
20	62818817	.	A	G	.	.	Classification=Benign
20	62821996	.	T	G	.	.	Classification=Benign
20	62824287	.	G	A	.	.	Classification=Benign
20	62824314	.	A	G	.	.	Classification=Benign
20	62824511	.	G	A	.	.	Classification=Benign
20	62824613	.	G	C	.	.	Classification=Benign
20	62826200	.	G	T	.	.	Classification=Benign
20	62826839	.	G	A	.	.	Classification=Benign
20	62828272	.	A	G	.	.	Classification=Benign
20	62828631	.	C	G	.	.	Classification=Benign
20	62829098	.	T	C	.	.	Classification=Benign
20	62829615	.	C	G	.	.	Classification=Benign
20	62830657	.	C	CCACCACAGTCCCCCACCCCCCACCCCAGTCCCCAAACCCCT	.	.	Classification=Benign
20	62832003	.	G	A	.	.	Classification=Benign
20	62832415	.	C	T	.	.	Classification=Benign
20	62833087	.	T	A	.	.	Classification=Benign
20	62833145	.	G	A	.	.	Classification=Benign
20	62836093	.	C	T	.	.	Classification=Benign
20	62836212	.	C	G	.	.	Classification=Benign
20	62836349	.	G	A	.	.	Classification=Benign
20	62836685	.	C	G	.	.	Classification=Benign
20	62911205	.	T	C	.	.	Classification=Benign
20	62956963	.	G	T	.	.	Classification=Benign
20	62956964	.	T	C	.	.	Classification=Benign
20	63203505	.	G	A	.	.	Classification=Benign
20	63305966	.	G	A	.	.	Classification=Benign
20	63308630	.	G	A	.	.	Classification=Benign
20	63346483	.	G	A	.	.	Classification=Benign
20	63346486	.	G	A	.	.	Classification=Benign
20	63346594	.	C	G	.	.	Classification=Benign
20	63346624	.	G	A	.	.	Classification=Benign
20	63347172	.	T	C	.	.	Classification=Benign
20	63349637	.	C	T	.	.	Classification=Benign
20	63349887	.	G	A	.	.	Classification=Benign
20	63350273	.	T	C	.	.	Classification=Benign
20	63350316	.	C	T	.	.	Classification=Benign
20	63350730	.	G	T	.	.	Classification=Benign
20	63350919	.	G	A	.	.	Classification=Benign
20	63350949	.	C	T	.	.	Classification=Benign
20	63351144	.	T	C	.	.	Classification=Benign
20	63351161	.	A	ACCCACGTCCCACGCCCACATCCACACCCATGCCCACG	.	.	Classification=Benign
20	63351185	.	GT	G	.	.	Classification=Benign
20	63351187	.	C	CCACGT	.	.	Classification=Benign
20	63351198	.	A	AGCCACGCCCACGCCCCACG	.	.	Classification=Benign
20	63351198	.	A	AGCCACGCCCCACGCCCACAGCCACGCCCACGCCCCACG	.	.	Classification=Benign
20	63351211	.	T	C	.	.	Classification=Benign
20	63351222	.	G	A	.	.	Classification=Benign
20	63351228	.	A	G	.	.	Classification=Benign
20	63351229	.	T	G	.	.	Classification=Benign
20	63351232	.	A	ATGCCCCCGTC	.	.	Classification=Benign
20	63355511	.	C	G	.	.	Classification=Benign
20	63355597	.	T	C	.	.	Classification=Benign
20	63356578	.	A	G	.	.	Classification=Benign
20	63361157	.	T	C	.	.	Classification=Benign
20	63361347	.	G	A	.	.	Classification=Benign
20	63361486	.	A	G	.	.	Classification=Benign
20	63406396	.	G	A	.	.	Classification=Benign
20	63406615	.	G	A	.	.	Classification=Benign
20	63406924	.	T	G	.	.	Classification=Benign
20	63406997	.	C	T	.	.	Classification=Benign
20	63407025	.	A	T	.	.	Classification=Benign
20	63407157	.	C	T	.	.	Classification=Benign
20	63407176	.	G	A	.	.	Classification=Benign
20	63407374	.	AC	A	.	.	Classification=Pathogenic
20	63408196	.	A	G	.	.	Classification=Benign
20	63408383	.	C	A	.	.	Classification=Benign
20	63408427	.	T	A	.	.	Classification=Pathogenic
20	63408467	.	C	T	.	.	Classification=Benign
20	63408468	.	G	A	.	.	Classification=Benign
20	63408537	.	C	G	.	.	Classification=Pathogenic
20	63408542	.	G	T	.	.	Classification=Pathogenic
20	63411760	.	C	T	.	.	Classification=Benign
20	63413445	.	C	G	.	.	Classification=Pathogenic
20	63413509	.	G	A	.	.	Classification=Benign
20	63413582	.	C	A	.	.	Classification=Pathogenic
20	63413582	.	C	T	.	.	Classification=Pathogenic
20	63413760	.	GAC	G	.	.	Classification=Benign
20	63414086	.	A	G	.	.	Classification=Pathogenic
20	63414087	.	C	T	.	.	Classification=Pathogenic
20	63414195	.	TG	T	.	.	Classification=Benign
20	63414901	.	A	G	.	.	Classification=Pathogenic
20	63414925	.	G	C	.	.	Classification=Benign
20	63415127	.	C	A	.	.	Classification=Pathogenic
20	63415137	.	G	A	.	.	Classification=Benign
20	63415137	.	G	C	.	.	Classification=Benign
20	63415143	.	C	CGAAAGACA	.	.	Classification=Benign
20	63415143	.	C	CGACGGACA	.	.	Classification=Benign
20	63415143	.	C	CGGCAGACA	.	.	Classification=Benign
20	63419744	.	G	A	.	.	Classification=Benign
20	63428365	.	A	T	.	.	Classification=Pathogenic
20	63428366	.	C	A	.	.	Classification=Pathogenic
20	63428437	.	T	C	.	.	Classification=Pathogenic
20	63428478	.	C	G	.	.	Classification=Benign
20	63428596	.	G	A	.	.	Classification=Benign
20	63431223	.	G	A	.	.	Classification=Benign
20	63433807	.	A	C	.	.	Classification=Pathogenic
20	63433807	.	A	G	.	.	Classification=Pathogenic
20	63433904	.	C	T	.	.	Classification=Pathogenic
20	63433905	.	T	G	.	.	Classification=Pathogenic
20	63434107	.	G	A	.	.	Classification=Benign
20	63438705	.	C	T	.	.	Classification=Pathogenic
20	63438714	.	AGATGCCCTGCAAT	A	.	.	Classification=Pathogenic
20	63439596	.	A	G	.	.	Classification=Pathogenic
20	63439597	.	C	A	.	.	Classification=Pathogenic
20	63439597	.	C	G	.	.	Classification=Pathogenic
20	63439597	.	C	T	.	.	Classification=Pathogenic
20	63439718	.	C	T	.	.	Classification=Pathogenic
20	63442427	.	C	T	.	.	Classification=Benign
20	63442430	.	G	C	.	.	Classification=Pathogenic
20	63442455	.	C	A	.	.	Classification=Pathogenic
20	63442468	.	A	G	.	.	Classification=Benign
20	63442474	.	C	A	.	.	Classification=Pathogenic
20	63442531	.	C	G	.	.	Classification=Pathogenic
20	63442650	.	TCAC	T	.	.	Classification=Benign
20	63442671	.	C	CCACCACCAT	.	.	Classification=Benign
20	63442680	.	C	T	.	.	Classification=Benign
20	63442695	.	C	CCAT	.	.	Classification=Benign
20	63442725	.	T	TCACCAC	.	.	Classification=Benign
20	63442728	.	T	C	.	.	Classification=Benign
20	63442782	.	C	T	.	.	Classification=Benign
20	63442782	.	C	CCACCAT	.	.	Classification=Benign
20	63442830	.	T	TCAC	.	.	Classification=Benign
20	63442830	.	T	TCACCAC	.	.	Classification=Benign
20	63442857	.	C	T	.	.	Classification=Benign
20	63444798	.	GC	G	.	.	Classification=Pathogenic
20	63444843	.	C	T	.	.	Classification=Benign
20	63445292	.	AC	A	.	.	Classification=Pathogenic
20	63445292	.	ACCGGCAGCAGCAGC	A	.	.	Classification=Pathogenic
20	63445315	.	C	T	.	.	Classification=Pathogenic
20	63445338	.	G	A	.	.	Classification=Benign
20	63445390	.	C	A	.	.	Classification=Benign
20	63445503	.	C	CCCCCAAAGGG	.	.	Classification=Benign
20	63445649	.	A	C	.	.	Classification=Benign
20	63445658	.	C	CTG	.	.	Classification=Benign
20	63445667	.	C	G	.	.	Classification=Benign
20	63445682	.	TA	T	.	.	Classification=Benign
20	63445689	.	T	A	.	.	Classification=Benign
20	63446742	.	C	T	.	.	Classification=Pathogenic
20	63446746	.	C	T	.	.	Classification=Pathogenic
20	63446839	.	TG	T	.	.	Classification=Benign
20	63446839	.	T	C	.	.	Classification=Pathogenic
20	63446840	.	G	C	.	.	Classification=Pathogenic
20	63459069	.	C	T	.	.	Classification=Benign
20	63488900	.	C	T	.	.	Classification=Benign
20	63493234	.	G	A	.	.	Classification=Benign
20	63495051	.	C	T	.	.	Classification=Benign
20	63495069	.	G	A	.	.	Classification=Benign
20	63495075	.	C	T	.	.	Classification=Benign
20	63495134	.	C	T	.	.	Classification=Benign
20	63495392	.	G	A	.	.	Classification=Benign
20	63496030	.	C	A	.	.	Classification=Benign
20	63497788	.	C	T	.	.	Classification=Benign
20	63534295	.	G	T	.	.	Classification=Benign
20	63559278	.	G	A	.	.	Classification=Benign
20	63572304	.	G	A	.	.	Classification=Benign
20	63659310	.	C	T	.	.	Classification=Benign
20	63659405	.	G	GCCCAAGATAGTCCTGAATGGTGTGACCGTAGACTTCCCTTTCC	.	.	Classification=Pathogenic
20	63659506	.	T	C	.	.	Classification=Pathogenic
20	63661094	.	G	A	.	.	Classification=Benign
20	63661919	.	A	G	.	.	Classification=Benign
20	63663049	.	A	T	.	.	Classification=Benign
20	63667320	.	C	G	.	.	Classification=Benign
20	63667433	.	G	A	.	.	Classification=Benign
20	63672441	.	G	A	.	.	Classification=Benign
20	63672707	.	G	C	.	.	Classification=Benign
20	63673921	.	G	A	.	.	Classification=Benign
20	63674024	.	G	T	.	.	Classification=Pathogenic
20	63674129	.	T	TGCGCTGCTGCAGGGTGAGCCCCACCCGGAGTTCAGCACGGACTCCCCCAGCCCAGGTGTGTTCATAGCCAGGCTGCTTGGTCCTGAGGCCC	.	.	Classification=Benign
20	63678039	.	T	C	.	.	Classification=Benign
20	63680985	.	G	T	.	.	Classification=Benign
20	63685277	.	C	T	.	.	Classification=Benign
20	63685281	.	T	G	.	.	Classification=Benign
20	63685481	.	G	T	.	.	Classification=Benign
20	63685544	.	T	TC	.	.	Classification=Pathogenic
20	63685774	.	G	A	.	.	Classification=Benign
20	63687936	.	G	A	.	.	Classification=Pathogenic
20	63688363	.	G	T	.	.	Classification=Pathogenic
20	63689494	.	TC	T	.	.	Classification=Benign
20	63689576	.	C	T	.	.	Classification=Benign
20	63689720	.	C	T	.	.	Classification=Benign
20	63689762	.	C	T	.	.	Classification=Pathogenic
20	63690142	.	AG	A	.	.	Classification=Pathogenic
20	63690442	.	G	C	.	.	Classification=Pathogenic
20	63690876	.	C	T	.	.	Classification=Pathogenic
20	63690945	.	C	T	.	.	Classification=Pathogenic
20	63691543	.	C	T	.	.	Classification=Benign
20	63691653	.	G	C	.	.	Classification=Benign
20	63691768	.	CCTGTCTGAGA	C	.	.	Classification=Pathogenic
20	63692613	.	C	T	.	.	Classification=Benign
20	63692805	.	G	T	.	.	Classification=Pathogenic
20	63692822	.	T	G	.	.	Classification=Benign
20	63692901	.	CA	C	.	.	Classification=Pathogenic
20	63694806	.	G	A	.	.	Classification=Benign
20	63695057	.	TC	T	.	.	Classification=Benign
20	63695134	.	C	A	.	.	Classification=Benign
20	63696914	.	C	T	.	.	Classification=Benign
20	63697178	.	C	T	.	.	Classification=Benign
20	63697389	.	C	T	.	.	Classification=Benign
20	63697491	.	C	T	.	.	Classification=Benign
20	63700673	.	C	T	.	.	Classification=Benign
20	63895343	.	G	A	.	.	Classification=Benign
20	63929046	.	C	T	.	.	Classification=Benign
20	63929486	.	C	T	.	.	Classification=Benign
20	63929684	.	A	ACCCGAGTCACTCCTGCCGTGCGGGCG	.	.	Classification=Benign
20	63929684	.	A	AGTCACTCCTGCCGTGCGGGCG	.	.	Classification=Benign
20	63931581	.	C	G	.	.	Classification=Benign
20	63932295	.	C	A	.	.	Classification=Benign
20	63932318	.	G	T	.	.	Classification=Benign
20	63932751	.	G	T	.	.	Classification=Benign
20	63933001	.	G	A	.	.	Classification=Benign
20	63933124	.	A	G	.	.	Classification=Benign
20	63933216	.	C	T	.	.	Classification=Benign
20	63933786	.	A	G	.	.	Classification=Benign
20	63935633	.	G	A	.	.	Classification=Benign
20	63935699	.	C	T	.	.	Classification=Benign
20	63966341	.	T	G	.	.	Classification=Benign
20	63967462	.	C	T	.	.	Classification=Benign
20	63983107	.	G	A	.	.	Classification=Benign
20	63983143	.	T	C	.	.	Classification=Benign
20	63995056	.	C	T	.	.	Classification=Benign
20	63995102	.	CA	C	.	.	Classification=Benign
20	64010222	.	G	A	.	.	Classification=Benign
20	64011428	.	G	A	.	.	Classification=Benign
20	64022804	.	C	T	.	.	Classification=Benign
20	64024547	.	T	A	.	.	Classification=Benign
20	64027650	.	G	T	.	.	Classification=Benign
20	64028462	.	G	A	.	.	Classification=Benign
20	64048520	.	C	T	.	.	Classification=Benign
20	64048768	.	C	G	.	.	Classification=Benign
20	64205718	.	G	A	.	.	Classification=Benign
20	64227945	.	C	T	.	.	Classification=Benign
20	64232248	.	C	T	.	.	Classification=Benign
21	14144714	.	A	G	.	.	Classification=Benign
21	14163413	.	A	T	.	.	Classification=Benign
21	14180400	.	T	C	.	.	Classification=Benign
21	14186025	.	G	A	.	.	Classification=Benign
21	14964790	.	G	A	.	.	Classification=Benign
21	14965127	.	C	A	.	.	Classification=Benign
21	14965799	.	G	A	.	.	Classification=Benign
21	14966493	.	T	C	.	.	Classification=Benign
21	18279070	.	A	T	.	.	Classification=Benign
21	18294584	.	T	A	.	.	Classification=Benign
21	18294639	.	G	A	.	.	Classification=Pathogenic
21	18313088	.	A	G	.	.	Classification=Benign
21	18315130	.	T	TA	.	.	Classification=Benign
21	18315181	.	A	G	.	.	Classification=Benign
21	18326432	.	C	T	.	.	Classification=Benign
21	18343630	.	T	C	.	.	Classification=Benign
21	18352932	.	T	C	.	.	Classification=Benign
21	18398245	.	T	C	.	.	Classification=Benign
21	21508930	.	A	G	.	.	Classification=Benign
21	25639776	.	C	A	.	.	Classification=Benign
21	25698675	.	A	AG	.	.	Classification=Pathogenic
21	25709413	.	T	G	.	.	Classification=Benign
21	25880946	.	G	A	.	.	Classification=Benign
21	25881766	.	G	A	.	.	Classification=Benign
21	25881968	.	C	G	.	.	Classification=Benign
21	25891809	.	G	A	.	.	Classification=Benign
21	25905237	.	A	T	.	.	Classification=Benign
21	25954442	.	T	A	.	.	Classification=Benign
21	25954496	.	T	A	.	.	Classification=Benign
21	25954786	.	G	A	.	.	Classification=Benign
21	25954964	.	G	A	.	.	Classification=Benign
21	25955548	.	G	C	.	.	Classification=Benign
21	25976291	.	C	T	.	.	Classification=Benign
21	26021879	.	T	A	.	.	Classification=Benign
21	26053543	.	G	C	.	.	Classification=Benign
21	26140265	.	C	G	.	.	Classification=Benign
21	26840354	.	C	T	.	.	Classification=Benign
21	26840483	.	C	A	.	.	Classification=Benign
21	26841919	.	T	C	.	.	Classification=Benign
21	29326764	.	T	C	.	.	Classification=Benign
21	29327316	.	A	T	.	.	Classification=Benign
21	29555094	.	T	A	.	.	Classification=Benign
21	29673162	.	G	A	.	.	Classification=Benign
21	31154350	.	T	A	.	.	Classification=Benign
21	31195267	.	C	G	.	.	Classification=Benign
21	31266233	.	C	A	.	.	Classification=Benign
21	31266234	.	C	T	.	.	Classification=Benign
21	31266349	.	G	A	.	.	Classification=Benign
21	31663935	.	ATAAACAG	A	.	.	Classification=Benign
21	31664078	.	T	G	.	.	Classification=Benign
21	31666162	.	CAG	C	.	.	Classification=Benign
21	31667007	.	A	G	.	.	Classification=Benign
21	31667691	.	T	G	.	.	Classification=Benign
21	31668460	.	A	G	.	.	Classification=Pathogenic
21	31668461	.	T	G	.	.	Classification=Pathogenic
21	31692348	.	C	G	.	.	Classification=Pathogenic
21	31703764	.	C	A	.	.	Classification=Pathogenic
21	32299078	.	G	A	.	.	Classification=Pathogenic
21	32299078	.	G	C	.	.	Classification=Pathogenic
21	32299078	.	G	T	.	.	Classification=Pathogenic
21	32299080	.	A	AT	.	.	Classification=Pathogenic
21	32306681	.	G	A	.	.	Classification=Benign
21	32515173	.	A	G	.	.	Classification=Benign
21	32602266	.	T	C	.	.	Classification=Benign
21	32602969	.	T	C	.	.	Classification=Benign
21	32603333	.	C	A	.	.	Classification=Benign
21	32631073	.	G	A	.	.	Classification=Benign
21	32631618	.	A	AAGTATT	.	.	Classification=Benign
21	32634607	.	T	G	.	.	Classification=Benign
21	32638903	.	C	A	.	.	Classification=Benign
21	32639102	.	G	A	.	.	Classification=Benign
21	32639127	.	TA	T	.	.	Classification=Benign
21	32645791	.	T	C	.	.	Classification=Pathogenic
21	32656686	.	CCTTAT	C	.	.	Classification=Pathogenic
21	32687042	.	T	C	.	.	Classification=Benign
21	32699583	.	T	G	.	.	Classification=Benign
21	32702051	.	CAA	C	.	.	Classification=Benign
21	32727788	.	C	CA	.	.	Classification=Benign
21	32727818	.	G	A	.	.	Classification=Benign
21	33246889	.	CA	C	.	.	Classification=Pathogenic
21	33260588	.	C	A	.	.	Classification=Benign
21	33262748	.	G	GT	.	.	Classification=Benign
21	33262870	.	C	T	.	.	Classification=Benign
21	33263038	.	G	A	.	.	Classification=Benign
21	33263104	.	C	T	.	.	Classification=Benign
21	33268392	.	A	T	.	.	Classification=Pathogenic
21	33296492	.	G	A	.	.	Classification=Benign
21	33345322	.	T	G	.	.	Classification=Pathogenic
21	33355462	.	C	T	.	.	Classification=Benign
21	33414987	.	C	G	.	.	Classification=Benign
21	33421504	.	C	T	.	.	Classification=Benign
21	33421507	.	C	T	.	.	Classification=Benign
21	33432886	.	ATC	A	.	.	Classification=Benign
21	33432890	.	C	CT	.	.	Classification=Benign
21	33432890	.	C	CTT	.	.	Classification=Benign
21	33549888	.	A	G	.	.	Classification=Benign
21	33550301	.	G	C	.	.	Classification=Benign
21	33550370	.	C	T	.	.	Classification=Benign
21	33550463	.	C	T	.	.	Classification=Benign
21	33550466	.	C	T	.	.	Classification=Benign
21	33550575	.	G	T	.	.	Classification=Benign
21	33550936	.	G	T	.	.	Classification=Benign
21	33551313	.	A	G	.	.	Classification=Benign
21	33551595	.	T	C	.	.	Classification=Benign
21	33551674	.	A	C	.	.	Classification=Benign
21	33552678	.	G	A	.	.	Classification=Benign
21	33552820	.	A	G	.	.	Classification=Benign
21	33552857	.	C	T	.	.	Classification=Benign
21	33552998	.	A	G	.	.	Classification=Benign
21	33553383	.	G	A	.	.	Classification=Benign
21	33553407	.	G	A	.	.	Classification=Benign
21	33553442	.	C	G	.	.	Classification=Benign
21	33553645	.	A	G	.	.	Classification=Benign
21	33553826	.	T	C	.	.	Classification=Benign
21	33553885	.	G	A	.	.	Classification=Benign
21	33554442	.	A	G	.	.	Classification=Benign
21	33555162	.	C	CAGCCGCACCCCCAGCCGCCGG	.	.	Classification=Benign
21	33557116	.	T	C	.	.	Classification=Benign
21	33567279	.	T	G	.	.	Classification=Benign
21	33579348	.	AC	A	.	.	Classification=Pathogenic
21	33579447	.	T	C	.	.	Classification=Benign
21	33579501	.	TC	T	.	.	Classification=Pathogenic
21	33579525	.	C	A	.	.	Classification=Benign
21	33581397	.	T	TA	.	.	Classification=Pathogenic
21	33582249	.	A	G	.	.	Classification=Benign
21	33718560	.	G	C	.	.	Classification=Benign
21	33750420	.	A	G	.	.	Classification=Benign
21	33761779	.	G	GC	.	.	Classification=Benign
21	33762117	.	T	C	.	.	Classification=Benign
21	33765870	.	A	G	.	.	Classification=Benign
21	33794499	.	G	T	.	.	Classification=Benign
21	33797505	.	C	T	.	.	Classification=Benign
21	33867101	.	A	T	.	.	Classification=Benign
21	33867258	.	A	G	.	.	Classification=Benign
21	33867430	.	C	T	.	.	Classification=Benign
21	33883696	.	T	A	.	.	Classification=Benign
21	34370503	.	C	G	.	.	Classification=Benign
21	34449113	.	T	C	.	.	Classification=Benign
21	34449551	.	C	T	.	.	Classification=Benign
21	34449611	.	C	T	.	.	Classification=Benign
21	34455163	.	G	A	.	.	Classification=Benign
21	34455618	.	C	T	.	.	Classification=Benign
21	34458731	.	G	A	.	.	Classification=Benign
21	34459639	.	C	A	.	.	Classification=Benign
21	34511290	.	C	T	.	.	Classification=Benign
21	34511445	.	T	A	.	.	Classification=Benign
21	34669926	.	G	T	.	.	Classification=Benign
21	34670695	.	G	C	.	.	Classification=Benign
21	34788516	.	T	C	.	.	Classification=Benign
21	34788553	.	C	T	.	.	Classification=Benign
21	34788561	.	T	C	.	.	Classification=Benign
21	34788691	.	T	C	.	.	Classification=Benign
21	34789249	.	A	G	.	.	Classification=Benign
21	34789509	.	T	C	.	.	Classification=Benign
21	34789806	.	T	C	.	.	Classification=Benign
21	34789850	.	T	G	.	.	Classification=Benign
21	34790312	.	T	G	.	.	Classification=Benign
21	34791123	.	G	A	.	.	Classification=Benign
21	34791195	.	C	T	.	.	Classification=Benign
21	34791522	.	T	A	.	.	Classification=Benign
21	34791566	.	A	C	.	.	Classification=Benign
21	34792014	.	C	G	.	.	Classification=Benign
21	34792047	.	C	A	.	.	Classification=Benign
21	34792163	.	A	G	.	.	Classification=Benign
21	34792744	.	T	C	.	.	Classification=Benign
21	34792879	.	C	T	.	.	Classification=Benign
21	34799295	.	GCTTA	G	.	.	Classification=Pathogenic
21	34799341	.	G	A	.	.	Classification=Benign
21	34821574	.	T	C	.	.	Classification=Benign
21	34834485	.	C	CTGGGTGG	.	.	Classification=Pathogenic
21	34859456	.	C	G	.	.	Classification=Benign
21	34880325	.	T	C	.	.	Classification=Benign
21	34880553	.	GT	G	.	.	Classification=Pathogenic
21	34880556	.	C	A	.	.	Classification=Pathogenic
21	34880714	.	C	A	.	.	Classification=Pathogenic
21	34880714	.	C	T	.	.	Classification=Pathogenic
21	34886542	.	T	C	.	.	Classification=Benign
21	34886841	.	A	G	.	.	Classification=Pathogenic
21	34886841	.	A	T	.	.	Classification=Pathogenic
21	34886842	.	C	A	.	.	Classification=Pathogenic
21	34886842	.	C	G	.	.	Classification=Pathogenic
21	34886842	.	C	T	.	.	Classification=Pathogenic
21	34886864	.	C	G	.	.	Classification=Pathogenic
21	34886989	.	C	G	.	.	Classification=Benign
21	34887011	.	C	T	.	.	Classification=Benign
21	34887097	.	C	T	.	.	Classification=Pathogenic
21	35048577	.	C	T	.	.	Classification=Benign
21	35048578	.	G	A	.	.	Classification=Benign
21	36137905	.	G	A	.	.	Classification=Benign
21	36231128	.	C	G	.	.	Classification=Benign
21	36239950	.	C	T	.	.	Classification=Benign
21	36744946	.	G	A	.	.	Classification=Benign
21	36753725	.	G	A	.	.	Classification=Benign
21	36754236	.	ACGC	A	.	.	Classification=Benign
21	36754253	.	C	T	.	.	Classification=Benign
21	36754436	.	G	A	.	.	Classification=Benign
21	36756265	.	C	T	.	.	Classification=Benign
21	36756271	.	C	T	.	.	Classification=Benign
21	36756821	.	A	C	.	.	Classification=Benign
21	36759547	.	T	C	.	.	Classification=Benign
21	36759827	.	TCG	T	.	.	Classification=Pathogenic
21	36759871	.	C	T	.	.	Classification=Benign
21	36765001	.	A	T	.	.	Classification=Benign
21	36765102	.	CA	C	.	.	Classification=Pathogenic
21	36767202	.	A	T	.	.	Classification=Benign
21	36767331	.	C	A	.	.	Classification=Benign
21	36936795	.	A	T	.	.	Classification=Pathogenic
21	36937319	.	C	A	.	.	Classification=Benign
21	36937472	.	T	C	.	.	Classification=Benign
21	36937633	.	T	C	.	.	Classification=Benign
21	36945921	.	C	T	.	.	Classification=Benign
21	36947706	.	C	G	.	.	Classification=Benign
21	36966351	.	C	T	.	.	Classification=Benign
21	36966365	.	C	G	.	.	Classification=Benign
21	36966723	.	G	A	.	.	Classification=Benign
21	37153144	.	A	G	.	.	Classification=Benign
21	37166017	.	A	G	.	.	Classification=Benign
21	37195951	.	C	T	.	.	Classification=Benign
21	37197706	.	C	T	.	.	Classification=Benign
21	37420150	.	T	TTAAG	.	.	Classification=Benign
21	37472458	.	T	A	.	.	Classification=Benign
21	37472720	.	G	A	.	.	Classification=Benign
21	37472761	.	A	G	.	.	Classification=Benign
21	37472807	.	A	T	.	.	Classification=Benign
21	37478241	.	A	G	.	.	Classification=Benign
21	37486464	.	T	G	.	.	Classification=Pathogenic
21	37486465	.	A	G	.	.	Classification=Pathogenic
21	37486466	.	G	A	.	.	Classification=Pathogenic
21	37486555	.	T	C	.	.	Classification=Benign
21	37486615	.	G	GT	.	.	Classification=Pathogenic
21	37490071	.	T	A	.	.	Classification=Benign
21	37490173	.	A	G	.	.	Classification=Pathogenic
21	37490341	.	G	A	.	.	Classification=Benign
21	37490357	.	A	G	.	.	Classification=Benign
21	37490462	.	G	C	.	.	Classification=Pathogenic
21	37493006	.	A	G	.	.	Classification=Pathogenic
21	37493009	.	T	C	.	.	Classification=Benign
21	37493014	.	C	T	.	.	Classification=Benign
21	37493047	.	C	A	.	.	Classification=Benign
21	37493157	.	CAATGAGGTA	C	.	.	Classification=Pathogenic
21	37493164	.	G	A	.	.	Classification=Pathogenic
21	37495824	.	T	G	.	.	Classification=Benign
21	37496116	.	A	C	.	.	Classification=Pathogenic
21	37505241	.	T	G	.	.	Classification=Benign
21	37505280	.	C	G	.	.	Classification=Pathogenic
21	37505590	.	G	A	.	.	Classification=Pathogenic
21	37506118	.	C	T	.	.	Classification=Benign
21	37512001	.	A	C	.	.	Classification=Benign
21	37512096	.	T	A	.	.	Classification=Benign
21	37512118	.	C	T	.	.	Classification=Benign
21	37512130	.	A	G	.	.	Classification=Benign
21	37512140	.	A	G	.	.	Classification=Benign
21	37512394	.	A	G	.	.	Classification=Benign
21	37512410	.	C	G	.	.	Classification=Benign
21	37625399	.	G	A	.	.	Classification=Benign
21	37714359	.	C	T	.	.	Classification=Benign
21	37715172	.	G	C	.	.	Classification=Benign
21	38814331	.	A	G	.	.	Classification=Benign
21	39202508	.	T	C	.	.	Classification=Benign
21	39269932	.	T	G	.	.	Classification=Benign
21	39293802	.	C	G	.	.	Classification=Benign
21	39293907	.	C	T	.	.	Classification=Benign
21	40078736	.	C	T	.	.	Classification=Benign
21	40093821	.	G	A	.	.	Classification=Benign
21	40093866	.	G	A	.	.	Classification=Benign
21	40338138	.	T	C	.	.	Classification=Benign
21	41323026	.	C	G	.	.	Classification=Benign
21	41437118	.	G	A	.	.	Classification=Benign
21	41458670	.	G	C	.	.	Classification=Benign
21	41473432	.	C	T	.	.	Classification=Benign
21	41494461	.	A	C	.	.	Classification=Benign
21	41739813	.	C	A	.	.	Classification=Benign
21	41740979	.	C	T	.	.	Classification=Benign
21	41741197	.	T	C	.	.	Classification=Benign
21	41741213	.	G	A	.	.	Classification=Benign
21	41741990	.	G	A	.	.	Classification=Benign
21	41742040	.	T	C	.	.	Classification=Benign
21	41743958	.	C	A	.	.	Classification=Benign
21	41744072	.	C	A	.	.	Classification=Benign
21	41745483	.	C	T	.	.	Classification=Benign
21	41746611	.	A	G	.	.	Classification=Benign
21	41756639	.	T	G	.	.	Classification=Benign
21	41756696	.	C	T	.	.	Classification=Benign
21	41766700	.	A	C	.	.	Classification=Benign
21	42111019	.	G	A	.	.	Classification=Benign
21	42271122	.	G	A	.	.	Classification=Benign
21	42287908	.	C	T	.	.	Classification=Benign
21	42372556	.	T	C	.	.	Classification=Benign
21	42375588	.	G	A	.	.	Classification=Benign
21	42375679	.	C	G	.	.	Classification=Benign
21	42376804	.	T	A	.	.	Classification=Benign
21	42380137	.	C	T	.	.	Classification=Pathogenic
21	42380156	.	CTT	C	.	.	Classification=Pathogenic
21	42380217	.	T	C	.	.	Classification=Pathogenic
21	42380429	.	C	G	.	.	Classification=Benign
21	42382048	.	T	C	.	.	Classification=Benign
21	42382235	.	C	T	.	.	Classification=Pathogenic
21	42382524	.	T	C	.	.	Classification=Benign
21	42388449	.	T	A	.	.	Classification=Pathogenic
21	42388518	.	C	T	.	.	Classification=Benign
21	42388532	.	C	T	.	.	Classification=Pathogenic
21	42388767	.	AC	A	.	.	Classification=Benign
21	42389309	.	C	G	.	.	Classification=Benign
21	42395084	.	C	T	.	.	Classification=Benign
21	42418472	.	C	T	.	.	Classification=Benign
21	42434957	.	A	C	.	.	Classification=Benign
21	42476291	.	A	C	.	.	Classification=Benign
21	42476973	.	TGGGGATGCCCCACACCCTCTGTCCCACAGCCCG	T	.	.	Classification=Benign
21	42477010	.	GA	G	.	.	Classification=Benign
21	42477101	.	C	A	.	.	Classification=Benign
21	42477125	.	A	G	.	.	Classification=Benign
21	42477245	.	C	T	.	.	Classification=Benign
21	42477280	.	G	A	.	.	Classification=Benign
21	42482619	.	ACATGCTCCGCAACTTAC	A	.	.	Classification=Pathogenic
21	42482664	.	T	C	.	.	Classification=Benign
21	42485780	.	G	T	.	.	Classification=Pathogenic
21	42486241	.	G	C	.	.	Classification=Benign
21	42486463	.	T	G	.	.	Classification=Pathogenic
21	42539566	.	C	T	.	.	Classification=Benign
21	42564800	.	C	T	.	.	Classification=Benign
21	42565848	.	A	T	.	.	Classification=Benign
21	42853581	.	G	A	.	.	Classification=Benign
21	42853897	.	T	A	.	.	Classification=Benign
21	42855775	.	G	A	.	.	Classification=Benign
21	42862396	.	T	G	.	.	Classification=Pathogenic
21	42863464	.	C	T	.	.	Classification=Benign
21	42873439	.	C	T	.	.	Classification=Benign
21	42873634	.	C	G	.	.	Classification=Benign
21	42876931	.	G	A	.	.	Classification=Benign
21	43053757	.	G	C	.	.	Classification=Benign
21	43053799	.	C	T	.	.	Classification=Benign
21	43053904	.	G	A	.	.	Classification=Benign
21	43056985	.	C	T	.	.	Classification=Benign
21	43057890	.	T	C	.	.	Classification=Benign
21	43057954	.	C	T	.	.	Classification=Benign
21	43058255	.	T	G	.	.	Classification=Pathogenic
21	43058833	.	C	T	.	.	Classification=Pathogenic
21	43058966	.	C	T	.	.	Classification=Pathogenic
21	43058970	.	T	G	.	.	Classification=Pathogenic
21	43059213	.	C	T	.	.	Classification=Benign
21	43059225	.	C	A	.	.	Classification=Pathogenic
21	43060440	.	C	T	.	.	Classification=Pathogenic
21	43062310	.	C	A	.	.	Classification=Pathogenic
21	43062952	.	C	T	.	.	Classification=Pathogenic
21	43063061	.	G	GGGTTCCACCTCGTAGGTTGTCTGCTCCGTCTGGTTCAGCTCCTCCGGCTCTGCGAGGATGGACCCTTC	.	.	Classification=Benign
21	43063062	.	G	GGATCCACCCCAATGATCTGCAGAGGGCGCGGCTTCAGGGCTCAAGCCCAGCAAAAGCCCCACCTGGAT	.	.	Classification=Benign
21	43063062	.	G	GGATCCACCCCAGTGATCTGCAGAGGGCGCGGCTTCAGGGCTCAAGCCCAGCAAAAGCCCCACCTGGAT	.	.	Classification=Benign
21	43063062	.	G	GGATCCACTCCAATGATCTGCAGAGGGCGCGGCTTCAGGGCTCAAGCCCAGCAAAAGCCCCACCTGGAT	.	.	Classification=Benign
21	43063065	.	T	TCCACC	.	.	Classification=Pathogenic
21	43063073	.	A	AATGATCTGCAGAGGGCGCGGCTTCAGGGCTCAAGCCCAGCAAAAGCCCCACCTGG	.	.	Classification=Benign
21	43063074	.	A	ATGATCTGCAGAGGGCACGGCTTCAGGGCTCAAGCCCAGCAAAAGCCCCACCTGGATGATCCACCCCAG	.	.	Classification=Benign
21	43063074	.	A	ATGATCTGCAGAGGGCGCAGCTTCAGGGCTCAAGCCCAGCAAAAGCCCCACCTGGATGATCCACCCCAG	.	.	Classification=Benign
21	43063074	.	A	ATGATCTGCAGAGGGCGCGGCTTCAGGGCTCAAGCCCAGCAAAAGCCCCACCTGGATGATCCACCCCAG	.	.	Classification=Benign
21	43063074	.	A	ATGATCTGCAGAGGGCGCGGCTTCAGGGCTCAAGCCCAGCAAAAGCCCCACCTGGATGATCCCCCCCAG	.	.	Classification=Benign
21	43063074	.	A	ATGATCTGCAGAGGGCGCGGCTTCAGGGCTCAAGCCCAGCAAAAGCCCCACCTGGCTGATCCACCCCAG	.	.	Classification=Benign
21	43063074	.	A	ATGATCTGCAGAGGGCGCGGCTTCAGGGCTCAAGCCCAGCAAAAGCCCCACCTGGGTGATCCACCCCAG	.	.	Classification=Benign
21	43063074	.	A	ATGATCTGCAGAGGGCGCGGCTTCAGGGCTCAAGCTCAGCAAAAGCCCCACCTGGATGATCCACCCCAG	.	.	Classification=Benign
21	43063074	.	A	ATGATCTGCAGAGGGCGCGGCTTCAGGGCTCAAGGCCAGCAAAAGCCCCACCTGGATGATCCACCCCAG	.	.	Classification=Benign
21	43063074	.	A	ATGATCTGCAGAGGGCGGGGCTTCAGGGCTCAAGCCCAGCAAAAGCCCCACCTGGATGATCCACCCCAG	.	.	Classification=Benign
21	43063074	.	A	ATGATCTGCAGAGGGCGTGGCTTCAGGGCTCAAGCCCAGCAAAAGCCCCACCTGGATGATCCACCCCAG	.	.	Classification=Benign
21	43063074	.	A	ATGATCTGCAGAGGGTGCGGCTTCAGGGCTCAAGCCCAGCAAAAGCCCCACCTGGATGATCCACCCCAG	.	.	Classification=Benign
21	43063166	.	C	T	.	.	Classification=Benign
21	43063343	.	C	T	.	.	Classification=Benign
21	43064001	.	G	A	.	.	Classification=Benign
21	43064908	.	C	T	.	.	Classification=Benign
21	43064921	.	A	C	.	.	Classification=Benign
21	43064922	.	T	G	.	.	Classification=Benign
21	43065201	.	A	C	.	.	Classification=Pathogenic
21	43065201	.	A	G	.	.	Classification=Pathogenic
21	43065202	.	C	T	.	.	Classification=Pathogenic
21	43065278	.	TAGAAAGAG	T	.	.	Classification=Pathogenic
21	43065522	.	C	T	.	.	Classification=Pathogenic
21	43065523	.	T	C	.	.	Classification=Pathogenic
21	43065582	.	C	A	.	.	Classification=Benign
21	43065669	.	CTGCCGCAGCCAGGGCCAGCCCG	C	.	.	Classification=Pathogenic
21	43065670	.	T	TGGGCCCTG	.	.	Classification=Pathogenic
21	43065697	.	T	G	.	.	Classification=Pathogenic
21	43066593	.	C	T	.	.	Classification=Benign
21	43067781	.	G	A	.	.	Classification=Benign
21	43067791	.	T	A	.	.	Classification=Benign
21	43068616	.	C	G	.	.	Classification=Pathogenic
21	43071983	.	AC	A	.	.	Classification=Pathogenic
21	43071984	.	C	G	.	.	Classification=Pathogenic
21	43071984	.	C	T	.	.	Classification=Pathogenic
21	43072493	.	C	G	.	.	Classification=Benign
21	43073393	.	G	A	.	.	Classification=Benign
21	43169459	.	C	T	.	.	Classification=Benign
21	43170573	.	G	A	.	.	Classification=Benign
21	43172202	.	T	A	.	.	Classification=Benign
21	43416920	.	G	A	.	.	Classification=Benign
21	43417049	.	G	A	.	.	Classification=Benign
21	43417080	.	C	T	.	.	Classification=Benign
21	43417089	.	C	T	.	.	Classification=Benign
21	43418399	.	C	T	.	.	Classification=Benign
21	43418410	.	C	A	.	.	Classification=Benign
21	43418450	.	C	A	.	.	Classification=Benign
21	43418515	.	C	A	.	.	Classification=Benign
21	43418516	.	C	T	.	.	Classification=Benign
21	43418544	.	G	A	.	.	Classification=Benign
21	43419104	.	G	A	.	.	Classification=Benign
21	43419774	.	A	G	.	.	Classification=Benign
21	43419918	.	C	T	.	.	Classification=Benign
21	43420255	.	C	A	.	.	Classification=Benign
21	43420258	.	G	A	.	.	Classification=Benign
21	43420300	.	G	A	.	.	Classification=Benign
21	43420344	.	CGGG	C	.	.	Classification=Benign
21	43421939	.	G	C	.	.	Classification=Benign
21	43422065	.	C	T	.	.	Classification=Benign
21	43426005	.	C	G	.	.	Classification=Benign
21	43674628	.	T	A	.	.	Classification=Benign
21	43690313	.	T	C	.	.	Classification=Benign
21	43734293	.	CAG	C	.	.	Classification=Benign
21	43741465	.	G	A	.	.	Classification=Benign
21	43743986	.	G	T	.	.	Classification=Benign
21	43749042	.	G	A	.	.	Classification=Benign
21	43749124	.	A	G	.	.	Classification=Benign
21	43750699	.	A	G	.	.	Classification=Benign
21	43755489	.	G	A	.	.	Classification=Benign
21	43774195	.	G	C	.	.	Classification=Benign
21	43774705	.	C	T	.	.	Classification=Benign
21	43774760	.	C	G	.	.	Classification=Pathogenic
21	43774762	.	A	G	.	.	Classification=Benign
21	44079633	.	C	T	.	.	Classification=Benign
21	44137261	.	C	T	.	.	Classification=Benign
21	44286139	.	G	C	.	.	Classification=Pathogenic
21	44286140	.	TG	T	.	.	Classification=Pathogenic
21	44286855	.	T	C	.	.	Classification=Benign
21	44287010	.	A	T	.	.	Classification=Pathogenic
21	44287018	.	G	A	.	.	Classification=Benign
21	44287135	.	T	C	.	.	Classification=Pathogenic
21	44287642	.	G	T	.	.	Classification=Benign
21	44288138	.	T	A	.	.	Classification=Benign
21	44289713	.	G	T	.	.	Classification=Pathogenic
21	44289721	.	C	T	.	.	Classification=Benign
21	44290023	.	C	G	.	.	Classification=Benign
21	44290066	.	CA	C	.	.	Classification=Pathogenic
21	44290645	.	G	C	.	.	Classification=Benign
21	44291077	.	G	A	.	.	Classification=Benign
21	44291213	.	G	T	.	.	Classification=Pathogenic
21	44291215	.	G	T	.	.	Classification=Pathogenic
21	44292366	.	G	T	.	.	Classification=Pathogenic
21	44292402	.	G	C	.	.	Classification=Pathogenic
21	44292403	.	T	C	.	.	Classification=Pathogenic
21	44292705	.	G	A	.	.	Classification=Benign
21	44292992	.	G	A	.	.	Classification=Pathogenic
21	44292992	.	G	C	.	.	Classification=Pathogenic
21	44293013	.	G	A	.	.	Classification=Benign
21	44293165	.	AG	A	.	.	Classification=Pathogenic
21	44294373	.	G	C	.	.	Classification=Benign
21	44296108	.	G	A	.	.	Classification=Benign
21	44296328	.	A	G	.	.	Classification=Benign
21	44296446	.	G	C	.	.	Classification=Pathogenic
21	44296447	.	T	A	.	.	Classification=Pathogenic
21	44296665	.	G	A	.	.	Classification=Benign
21	44297529	.	G	A	.	.	Classification=Benign
21	44313984	.	A	T	.	.	Classification=Benign
21	44330165	.	C	T	.	.	Classification=Benign
21	44330463	.	C	A	.	.	Classification=Benign
21	44330561	.	C	T	.	.	Classification=Benign
21	44330814	.	G	A	.	.	Classification=Benign
21	44331842	.	C	G	.	.	Classification=Pathogenic
21	44331842	.	C	T	.	.	Classification=Pathogenic
21	44332802	.	C	G	.	.	Classification=Benign
21	44333221	.	T	TGGCACCGGCTCACAGGCTCC	.	.	Classification=Pathogenic
21	44333234	.	C	A	.	.	Classification=Benign
21	44335868	.	CAGCCACAGAGAACTGTCGA	C	.	.	Classification=Benign
21	44337648	.	C	T	.	.	Classification=Pathogenic
21	44339162	.	C	T	.	.	Classification=Benign
21	44364258	.	G	A	.	.	Classification=Benign
21	44397737	.	T	C	.	.	Classification=Benign
21	44401911	.	C	T	.	.	Classification=Benign
21	44405916	.	C	T	.	.	Classification=Benign
21	44406092	.	G	A	.	.	Classification=Benign
21	44406660	.	C	T	.	.	Classification=Benign
21	44406920	.	A	G	.	.	Classification=Benign
21	44435042	.	G	A	.	.	Classification=Benign
21	44439144	.	A	G	.	.	Classification=Benign
21	44504800	.	C	A	.	.	Classification=Benign
21	44504857	.	C	T	.	.	Classification=Benign
21	44504888	.	G	A	.	.	Classification=Benign
21	44522228	.	A	G	.	.	Classification=Benign
21	44525607	.	CCCCTGGAATGGTTGCCTCCCGGTGTGAAGGCCACTCCTGCCCTACCTT	C	.	.	Classification=Pathogenic
21	44525651	.	A	T	.	.	Classification=Pathogenic
21	44525652	.	C	T	.	.	Classification=Pathogenic
21	44525772	.	C	T	.	.	Classification=Pathogenic
21	44527151	.	T	C	.	.	Classification=Benign
21	44527228	.	C	T	.	.	Classification=Benign
21	44528398	.	C	T	.	.	Classification=Benign
21	44529874	.	C	T	.	.	Classification=Benign
21	44530116	.	T	C	.	.	Classification=Benign
21	44531134	.	C	T	.	.	Classification=Pathogenic
21	44531203	.	A	G	.	.	Classification=Benign
21	44531235	.	T	C	.	.	Classification=Benign
21	44567918	.	C	T	.	.	Classification=Benign
21	44580407	.	G	A	.	.	Classification=Benign
21	44600806	.	A	G	.	.	Classification=Benign
21	44637719	.	T	A	.	.	Classification=Benign
21	44637915	.	T	A	.	.	Classification=Benign
21	44886223	.	G	T	.	.	Classification=Benign
21	44888980	.	A	G	.	.	Classification=Benign
21	44889071	.	T	C	.	.	Classification=Benign
21	44889428	.	G	T	.	.	Classification=Pathogenic
21	44892103	.	G	A	.	.	Classification=Benign
21	44892197	.	G	T	.	.	Classification=Benign
21	44893527	.	G	T	.	.	Classification=Benign
21	44899154	.	T	C	.	.	Classification=Benign
21	44900319	.	C	T	.	.	Classification=Pathogenic
21	44900407	.	C	T	.	.	Classification=Benign
21	44900489	.	G	T	.	.	Classification=Pathogenic
21	44900672	.	C	T	.	.	Classification=Benign
21	44901311	.	C	T	.	.	Classification=Benign
21	44901491	.	C	T	.	.	Classification=Pathogenic
21	44903427	.	ACATT	A	.	.	Classification=Pathogenic
21	44906900	.	C	T	.	.	Classification=Benign
21	44907226	.	C	T	.	.	Classification=Benign
21	44910314	.	C	T	.	.	Classification=Benign
21	44910387	.	C	T	.	.	Classification=Benign
21	44910388	.	G	A	.	.	Classification=Benign
21	45222084	.	G	T	.	.	Classification=Benign
21	45405377	.	A	T	.	.	Classification=Pathogenic
21	45405378	.	G	C	.	.	Classification=Pathogenic
21	45453154	.	T	C	.	.	Classification=Benign
21	45455769	.	C	G	.	.	Classification=Benign
21	45455861	.	G	A	.	.	Classification=Benign
21	45456259	.	C	T	.	.	Classification=Benign
21	45456392	.	G	A	.	.	Classification=Benign
21	45456802	.	C	T	.	.	Classification=Benign
21	45468555	.	A	G	.	.	Classification=Benign
21	45468759	.	G	A	.	.	Classification=Benign
21	45473853	.	A	G	.	.	Classification=Benign
21	45476389	.	C	A	.	.	Classification=Benign
21	45476544	.	T	G	.	.	Classification=Benign
21	45476575	.	T	G	.	.	Classification=Benign
21	45479764	.	G	C	.	.	Classification=Benign
21	45479885	.	C	T	.	.	Classification=Benign
21	45479982	.	G	A	.	.	Classification=Benign
21	45480756	.	C	T	.	.	Classification=Benign
21	45482042	.	G	C	.	.	Classification=Benign
21	45482789	.	G	A	.	.	Classification=Benign
21	45487373	.	C	T	.	.	Classification=Benign
21	45487565	.	G	A	.	.	Classification=Benign
21	45488189	.	C	G	.	.	Classification=Benign
21	45489602	.	G	A	.	.	Classification=Benign
21	45490437	.	C	CGTGGGT	.	.	Classification=Benign
21	45490439	.	C	CCTGGGCCTCCATGTGCCCTCGT	.	.	Classification=Benign
21	45490512	.	G	A	.	.	Classification=Benign
21	45491362	.	G	T	.	.	Classification=Benign
21	45491466	.	C	CCCTCGGTCAG	.	.	Classification=Benign
21	45492695	.	G	A	.	.	Classification=Benign
21	45492744	.	G	GCCCGCCACTGCCCT	.	.	Classification=Benign
21	45493050	.	G	A	.	.	Classification=Benign
21	45493220	.	CCCAAG	C	.	.	Classification=Pathogenic
21	45493272	.	G	C	.	.	Classification=Benign
21	45493582	.	G	C	.	.	Classification=Benign
21	45494662	.	C	T	.	.	Classification=Benign
21	45494728	.	A	G	.	.	Classification=Benign
21	45496569	.	G	A	.	.	Classification=Pathogenic
21	45496588	.	A	G	.	.	Classification=Benign
21	45496861	.	G	C	.	.	Classification=Benign
21	45497266	.	AG	A	.	.	Classification=Benign
21	45504502	.	CGGCCCCCCCGGCCCCCCA	C	.	.	Classification=Benign
21	45504503	.	G	A	.	.	Classification=Benign
21	45505213	.	G	GCCAGGGCCCTCCCGGCCCCCCAGGCCCC	.	.	Classification=Pathogenic
21	45505223	.	T	TCCCGGCCCC	.	.	Classification=Benign
21	45505226	.	C	T	.	.	Classification=Benign
21	45505235	.	A	AGGCCCCCCC	.	.	Classification=Benign
21	45505511	.	C	A	.	.	Classification=Benign
21	45506179	.	G	A	.	.	Classification=Benign
21	45507498	.	A	T	.	.	Classification=Benign
21	45509170	.	G	A	.	.	Classification=Benign
21	45509639	.	C	G	.	.	Classification=Benign
21	45510096	.	A	G	.	.	Classification=Benign
21	45510099	.	C	T	.	.	Classification=Benign
21	45511014	.	C	G	.	.	Classification=Benign
21	45511152	.	C	T	.	.	Classification=Benign
21	45511228	.	T	C	.	.	Classification=Pathogenic
21	45512177	.	G	A	.	.	Classification=Benign
21	45513527	.	A	C	.	.	Classification=Benign
21	45513546	.	C	CCA	.	.	Classification=Benign
21	45530949	.	C	T	.	.	Classification=Benign
21	45537757	.	C	T	.	.	Classification=Benign
21	45896212	.	C	T	.	.	Classification=Benign
21	45909438	.	T	C	.	.	Classification=Benign
21	45982313	.	G	GC	.	.	Classification=Benign
21	45982633	.	G	C	.	.	Classification=Pathogenic
21	45984308	.	C	T	.	.	Classification=Benign
21	45984326	.	C	G	.	.	Classification=Benign
21	45984375	.	G	T	.	.	Classification=Benign
21	45984376	.	C	T	.	.	Classification=Benign
21	45984419	.	C	T	.	.	Classification=Benign
21	45984470	.	G	A	.	.	Classification=Pathogenic
21	45984483	.	A	G	.	.	Classification=Benign
21	45984508	.	C	G	.	.	Classification=Benign
21	45986645	.	G	A	.	.	Classification=Benign
21	45986651	.	A	G	.	.	Classification=Benign
21	45986693	.	C	G	.	.	Classification=Benign
21	45986696	.	G	GC	.	.	Classification=Benign
21	45986696	.	G	GCC	.	.	Classification=Benign
21	45986986	.	C	T	.	.	Classification=Benign
21	45987019	.	C	T	.	.	Classification=Benign
21	45987497	.	A	G	.	.	Classification=Pathogenic
21	45987655	.	G	A	.	.	Classification=Pathogenic
21	45988876	.	G	C	.	.	Classification=Benign
21	45989082	.	A	C	.	.	Classification=Pathogenic
21	45989082	.	A	G	.	.	Classification=Pathogenic
21	45989115	.	A	G	.	.	Classification=Benign
21	45989606	.	A	G	.	.	Classification=Pathogenic
21	45989607	.	G	C	.	.	Classification=Pathogenic
21	45989653	.	G	C	.	.	Classification=Pathogenic
21	45989653	.	G	T	.	.	Classification=Pathogenic
21	45989653	.	GTACGTGCCC	G	.	.	Classification=Pathogenic
21	45989654	.	TA	T	.	.	Classification=Pathogenic
21	45989677	.	C	A	.	.	Classification=Pathogenic
21	45989752	.	G	A	.	.	Classification=Pathogenic
21	45989766	.	C	A	.	.	Classification=Benign
21	45990257	.	G	A	.	.	Classification=Pathogenic
21	45990257	.	G	C	.	.	Classification=Pathogenic
21	45990284	.	G	T	.	.	Classification=Pathogenic
21	45990285	.	G	C	.	.	Classification=Pathogenic
21	45990286	.	T	C	.	.	Classification=Pathogenic
21	45990375	.	CAG	C	.	.	Classification=Pathogenic
21	45990423	.	G	A	.	.	Classification=Pathogenic
21	45990459	.	A	AGGAGGGACGGGGAGGGATGGGGTGGACAGTGTGAAGGTGACCGGGAGGACGGGGAGGGACGG	.	.	Classification=Benign
21	45990472	.	C	T	.	.	Classification=Benign
21	45990499	.	C	T	.	.	Classification=Benign
21	45990712	.	T	G	.	.	Classification=Benign
21	45990771	.	A	C	.	.	Classification=Pathogenic
21	45990771	.	A	G	.	.	Classification=Pathogenic
21	45990772	.	G	A	.	.	Classification=Pathogenic
21	45990772	.	G	T	.	.	Classification=Pathogenic
21	45990827	.	G	A	.	.	Classification=Pathogenic
21	45990827	.	G	C	.	.	Classification=Pathogenic
21	45990827	.	G	T	.	.	Classification=Pathogenic
21	45990827	.	G	GT	.	.	Classification=Pathogenic
21	45990829	.	A	C	.	.	Classification=Pathogenic
21	45991250	.	A	G	.	.	Classification=Benign
21	45992207	.	C	T	.	.	Classification=Benign
21	45992793	.	G	T	.	.	Classification=Pathogenic
21	45994349	.	T	C	.	.	Classification=Benign
21	45997389	.	T	C	.	.	Classification=Benign
21	45997464	.	A	T	.	.	Classification=Benign
21	45997664	.	A	G	.	.	Classification=Benign
21	45998061	.	A	G	.	.	Classification=Benign
21	45998896	.	G	A	.	.	Classification=Pathogenic
21	45999004	.	C	CCA	.	.	Classification=Benign
21	45999236	.	G	T	.	.	Classification=Benign
21	45999783	.	C	T	.	.	Classification=Benign
21	45999792	.	C	CG	.	.	Classification=Benign
21	45999861	.	C	CGTGAAGATCATAGGGGGACGT	.	.	Classification=Benign
21	45999880	.	T	C	.	.	Classification=Benign
21	46000812	.	C	G	.	.	Classification=Benign
21	46001054	.	G	T	.	.	Classification=Benign
21	46001879	.	C	T	.	.	Classification=Benign
21	46001983	.	C	T	.	.	Classification=Benign
21	46001984	.	G	A	.	.	Classification=Benign
21	46002048	.	C	T	.	.	Classification=Benign
21	46002066	.	A	C	.	.	Classification=Benign
21	46002203	.	C	T	.	.	Classification=Benign
21	46002228	.	A	C	.	.	Classification=Benign
21	46002245	.	G	A	.	.	Classification=Benign
21	46002377	.	C	T	.	.	Classification=Benign
21	46002695	.	GCCCAGATCTGCATAGGTGCGCATGGGGCCACCCGGGCAGT	G	.	.	Classification=Pathogenic
21	46002718	.	T	TGGGGCCGCCCGAGCAGTCCCAGATCTGCGTAGGTGCGCGC	.	.	Classification=Benign
21	46002798	.	C	T	.	.	Classification=Benign
21	46003102	.	G	A	.	.	Classification=Benign
21	46003474	.	C	T	.	.	Classification=Benign
21	46003534	.	G	A	.	.	Classification=Benign
21	46003541	.	G	A	.	.	Classification=Benign
21	46003548	.	G	A	.	.	Classification=Benign
21	46003552	.	G	A	.	.	Classification=Benign
21	46003564	.	G	A	.	.	Classification=Benign
21	46003585	.	G	A	.	.	Classification=Benign
21	46003589	.	G	A	.	.	Classification=Benign
21	46003710	.	C	T	.	.	Classification=Benign
21	46003722	.	C	T	.	.	Classification=Benign
21	46003725	.	C	T	.	.	Classification=Benign
21	46003763	.	A	G	.	.	Classification=Benign
21	46003773	.	C	T	.	.	Classification=Benign
21	46003799	.	C	T	.	.	Classification=Benign
21	46003817	.	G	A	.	.	Classification=Benign
21	46003820	.	C	T	.	.	Classification=Benign
21	46003966	.	C	T	.	.	Classification=Benign
21	46003967	.	G	A	.	.	Classification=Benign
21	46111593	.	T	C	.	.	Classification=Pathogenic
21	46112052	.	G	A	.	.	Classification=Benign
21	46112163	.	C	G	.	.	Classification=Benign
21	46112179	.	G	A	.	.	Classification=Benign
21	46112309	.	G	A	.	.	Classification=Benign
21	46112373	.	C	T	.	.	Classification=Benign
21	46112374	.	G	A	.	.	Classification=Benign
21	46112428	.	G	T	.	.	Classification=Benign
21	46112578	.	G	C	.	.	Classification=Pathogenic
21	46114007	.	G	A	.	.	Classification=Pathogenic
21	46114007	.	G	C	.	.	Classification=Pathogenic
21	46114074	.	G	A	.	.	Classification=Pathogenic
21	46114074	.	G	T	.	.	Classification=Pathogenic
21	46114075	.	T	G	.	.	Classification=Pathogenic
21	46115870	.	A	G	.	.	Classification=Pathogenic
21	46115925	.	GGTGA	G	.	.	Classification=Pathogenic
21	46115926	.	G	A	.	.	Classification=Pathogenic
21	46115926	.	G	C	.	.	Classification=Pathogenic
21	46116007	.	A	G	.	.	Classification=Pathogenic
21	46116008	.	G	T	.	.	Classification=Pathogenic
21	46116054	.	G	A	.	.	Classification=Pathogenic
21	46116054	.	G	T	.	.	Classification=Pathogenic
21	46116368	.	TGCCCCCAGG	T	.	.	Classification=Pathogenic
21	46116677	.	G	C	.	.	Classification=Pathogenic
21	46116767	.	CA	C	.	.	Classification=Pathogenic
21	46116768	.	A	G	.	.	Classification=Pathogenic
21	46116769	.	G	C	.	.	Classification=Pathogenic
21	46116811	.	GA	G	.	.	Classification=Pathogenic
21	46116812	.	A	T	.	.	Classification=Pathogenic
21	46117308	.	G	A	.	.	Classification=Benign
21	46117398	.	A	C	.	.	Classification=Pathogenic
21	46117398	.	A	G	.	.	Classification=Pathogenic
21	46117399	.	G	T	.	.	Classification=Pathogenic
21	46117454	.	G	A	.	.	Classification=Pathogenic
21	46117454	.	G	C	.	.	Classification=Pathogenic
21	46117455	.	T	A	.	.	Classification=Pathogenic
21	46117455	.	T	G	.	.	Classification=Pathogenic
21	46117774	.	A	C	.	.	Classification=Benign
21	46118157	.	G	A	.	.	Classification=Benign
21	46118396	.	A	T	.	.	Classification=Benign
21	46118410	.	C	T	.	.	Classification=Benign
21	46118600	.	G	A	.	.	Classification=Benign
21	46119852	.	T	C	.	.	Classification=Pathogenic
21	46120136	.	C	T	.	.	Classification=Benign
21	46120144	.	A	AC	.	.	Classification=Benign
21	46120151	.	G	GCC	.	.	Classification=Benign
21	46120272	.	C	T	.	.	Classification=Benign
21	46120286	.	C	T	.	.	Classification=Benign
21	46121554	.	A	G	.	.	Classification=Pathogenic
21	46121639	.	A	G	.	.	Classification=Benign
21	46121893	.	G	A	.	.	Classification=Benign
21	46122159	.	G	A	.	.	Classification=Pathogenic
21	46122712	.	G	A	.	.	Classification=Benign
21	46123117	.	C	T	.	.	Classification=Benign
21	46124537	.	GC	G	.	.	Classification=Benign
21	46124540	.	C	T	.	.	Classification=Benign
21	46124614	.	G	T	.	.	Classification=Benign
21	46124685	.	G	A	.	.	Classification=Benign
21	46124813	.	G	A	.	.	Classification=Benign
21	46125265	.	G	A	.	.	Classification=Pathogenic
21	46125457	.	C	A	.	.	Classification=Benign
21	46125547	.	G	A	.	.	Classification=Benign
21	46125574	.	C	G	.	.	Classification=Benign
21	46125913	.	G	A	.	.	Classification=Pathogenic
21	46126060	.	G	A	.	.	Classification=Benign
21	46126146	.	C	T	.	.	Classification=Benign
21	46126516	.	G	A	.	.	Classification=Benign
21	46129715	.	T	A	.	.	Classification=Benign
21	46132064	.	C	T	.	.	Classification=Pathogenic
21	46132097	.	G	T	.	.	Classification=Benign
21	46132118	.	C	A	.	.	Classification=Pathogenic
21	46132150	.	C	T	.	.	Classification=Benign
21	46132157	.	C	T	.	.	Classification=Pathogenic
21	46132163	.	G	A	.	.	Classification=Benign
21	46132294	.	C	T	.	.	Classification=Benign
21	46132295	.	G	A	.	.	Classification=Benign
21	46132348	.	G	A	.	.	Classification=Benign
21	46132436	.	A	G	.	.	Classification=Benign
21	46132535	.	A	C	.	.	Classification=Benign
21	46132618	.	C	G	.	.	Classification=Benign
21	46137308	.	G	A	.	.	Classification=Benign
21	46138614	.	C	T	.	.	Classification=Benign
21	46138936	.	G	C	.	.	Classification=Benign
21	46145866	.	G	C	.	.	Classification=Benign
21	46146315	.	G	A	.	.	Classification=Benign
21	46151997	.	C	T	.	.	Classification=Benign
21	46191071	.	C	T	.	.	Classification=Benign
21	46191979	.	A	C	.	.	Classification=Benign
21	46192252	.	A	C	.	.	Classification=Benign
21	46196157	.	G	C	.	.	Classification=Benign
21	46206845	.	C	A	.	.	Classification=Benign
21	46207802	.	CCT	C	.	.	Classification=Benign
21	46210636	.	C	T	.	.	Classification=Benign
21	46210718	.	G	A	.	.	Classification=Benign
21	46213005	.	C	T	.	.	Classification=Benign
21	46215713	.	C	G	.	.	Classification=Benign
21	46215788	.	G	C	.	.	Classification=Benign
21	46215942	.	C	G	.	.	Classification=Benign
21	46215969	.	C	T	.	.	Classification=Benign
21	46216793	.	C	T	.	.	Classification=Benign
21	46221786	.	G	T	.	.	Classification=Benign
21	46222102	.	C	T	.	.	Classification=Benign
21	46222409	.	C	G	.	.	Classification=Benign
21	46222483	.	C	T	.	.	Classification=Benign
21	46223000	.	A	T	.	.	Classification=Benign
21	46227468	.	T	A	.	.	Classification=Benign
21	46235394	.	T	C	.	.	Classification=Benign
21	46235399	.	G	A	.	.	Classification=Benign
21	46236886	.	C	T	.	.	Classification=Benign
21	46237171	.	G	A	.	.	Classification=Benign
21	46240953	.	G	A	.	.	Classification=Benign
21	46244720	.	A	G	.	.	Classification=Benign
21	46246650	.	G	A	.	.	Classification=Benign
21	46257188	.	T	C	.	.	Classification=Benign
21	46258860	.	A	G	.	.	Classification=Benign
21	46258920	.	G	C	.	.	Classification=Benign
21	46259194	.	G	A	.	.	Classification=Benign
21	46261127	.	C	T	.	.	Classification=Benign
21	46265873	.	T	C	.	.	Classification=Benign
21	46266104	.	G	T	.	.	Classification=Pathogenic
21	46266179	.	CA	C	.	.	Classification=Benign
21	46266238	.	C	T	.	.	Classification=Benign
21	46266260	.	T	C	.	.	Classification=Benign
21	46272614	.	C	T	.	.	Classification=Benign
21	46272617	.	T	C	.	.	Classification=Benign
21	46272884	.	C	T	.	.	Classification=Benign
21	46275503	.	A	C	.	.	Classification=Benign
21	46280215	.	G	A	.	.	Classification=Benign
21	46280584	.	C	T	.	.	Classification=Benign
21	46280752	.	C	A	.	.	Classification=Benign
21	46284425	.	T	C	.	.	Classification=Benign
21	46285071	.	T	C	.	.	Classification=Benign
21	46285323	.	T	C	.	.	Classification=Benign
21	46324568	.	G	GGT	.	.	Classification=Benign
21	46324568	.	G	GT	.	.	Classification=Benign
21	46326464	.	G	C	.	.	Classification=Benign
21	46334596	.	A	G	.	.	Classification=Benign
21	46334649	.	A	G	.	.	Classification=Benign
21	46347513	.	G	A	.	.	Classification=Pathogenic
21	46348758	.	T	G	.	.	Classification=Benign
21	46351651	.	A	G	.	.	Classification=Benign
21	46353546	.	C	G	.	.	Classification=Benign
21	46353715	.	G	GGT	.	.	Classification=Benign
21	46353715	.	G	GGTGTGTGT	.	.	Classification=Benign
21	46353715	.	GGT	G	.	.	Classification=Benign
21	46353715	.	GGTGT	G	.	.	Classification=Benign
21	46353715	.	GGTGTGT	G	.	.	Classification=Benign
21	46353743	.	TGTGTGTGTGA	T	.	.	Classification=Benign
21	46353747	.	TGTGTGA	T	.	.	Classification=Benign
21	46353749	.	TGTGA	T	.	.	Classification=Benign
21	46353751	.	T	TGTGTGA	.	.	Classification=Benign
21	46353751	.	TGA	T	.	.	Classification=Benign
21	46353753	.	A	T	.	.	Classification=Benign
21	46353755	.	A	T	.	.	Classification=Benign
21	46353760	.	CAGAG	C	.	.	Classification=Benign
21	46355685	.	G	A	.	.	Classification=Benign
21	46356973	.	G	C	.	.	Classification=Pathogenic
21	46357307	.	A	G	.	.	Classification=Benign
21	46363478	.	AG	A	.	.	Classification=Pathogenic
21	46363701	.	A	C	.	.	Classification=Benign
21	46364145	.	T	C	.	.	Classification=Benign
21	46366534	.	T	G	.	.	Classification=Benign
21	46381991	.	A	G	.	.	Classification=Benign
21	46382011	.	G	A	.	.	Classification=Benign
21	46382147	.	G	A	.	.	Classification=Benign
21	46397402	.	G	A	.	.	Classification=Benign
21	46397755	.	G	GGCTGGGCCTGT	.	.	Classification=Benign
21	46401535	.	CT	C	.	.	Classification=Benign
21	46402119	.	G	T	.	.	Classification=Benign
21	46411608	.	G	A	.	.	Classification=Benign
21	46411952	.	G	A	.	.	Classification=Benign
21	46413082	.	A	C	.	.	Classification=Benign
21	46413139	.	C	T	.	.	Classification=Benign
21	46413142	.	A	C	.	.	Classification=Benign
21	46415966	.	C	CCT	.	.	Classification=Benign
21	46416292	.	A	C	.	.	Classification=Benign
21	46416302	.	A	G	.	.	Classification=Benign
21	46416481	.	T	G	.	.	Classification=Benign
21	46416512	.	T	C	.	.	Classification=Benign
21	46416534	.	A	G	.	.	Classification=Benign
21	46416657	.	C	T	.	.	Classification=Benign
21	46418198	.	T	TATCTG	.	.	Classification=Benign
21	46418507	.	T	C	.	.	Classification=Benign
21	46421877	.	G	A	.	.	Classification=Benign
21	46425748	.	G	A	.	.	Classification=Benign
21	46426022	.	T	C	.	.	Classification=Benign
21	46426100	.	A	ACAGAGTCTCGCTGTCTCTACCAGGCTGGAGTGCAGTGGCACAAT	.	.	Classification=Benign
21	46427793	.	C	T	.	.	Classification=Pathogenic
21	46428436	.	G	A	.	.	Classification=Benign
21	46428552	.	C	T	.	.	Classification=Benign
21	46428556	.	C	T	.	.	Classification=Benign
21	46430119	.	G	A	.	.	Classification=Benign
21	46430193	.	G	A	.	.	Classification=Benign
21	46430570	.	G	C	.	.	Classification=Benign
21	46430737	.	CT	C	.	.	Classification=Benign
21	46431510	.	G	A	.	.	Classification=Benign
21	46432171	.	G	C	.	.	Classification=Benign
21	46432232	.	G	A	.	.	Classification=Benign
21	46432235	.	G	A	.	.	Classification=Benign
21	46432237	.	A	AG	.	.	Classification=Benign
21	46435903	.	GC	G	.	.	Classification=Pathogenic
21	46438147	.	AT	A	.	.	Classification=Benign
21	46438335	.	A	G	.	.	Classification=Benign
21	46438338	.	G	A	.	.	Classification=Pathogenic
21	46440024	.	C	CT	.	.	Classification=Benign
21	46440080	.	C	T	.	.	Classification=Benign
21	46440304	.	C	T	.	.	Classification=Benign
21	46442484	.	CTT	C	.	.	Classification=Benign
21	46444900	.	C	T	.	.	Classification=Benign
21	46567499	.	G	A	.	.	Classification=Benign
22	17108904	.	C	A	.	.	Classification=Benign
22	17109379	.	C	T	.	.	Classification=Benign
22	17109514	.	G	A	.	.	Classification=Benign
22	17110058	.	G	C	.	.	Classification=Benign
22	17113039	.	A	G	.	.	Classification=Benign
22	17113082	.	AG	A	.	.	Classification=Benign
22	17114025	.	G	A	.	.	Classification=Benign
22	17141111	.	C	T	.	.	Classification=Benign
22	17181701	.	C	G	.	.	Classification=Benign
22	17182914	.	A	G	.	.	Classification=Benign
22	17183898	.	A	G	.	.	Classification=Benign
22	17188579	.	T	C	.	.	Classification=Benign
22	17189896	.	G	A	.	.	Classification=Benign
22	17190243	.	C	G	.	.	Classification=Benign
22	17191682	.	C	T	.	.	Classification=Pathogenic
22	17191865	.	C	A	.	.	Classification=Benign
22	17199256	.	G	A	.	.	Classification=Benign
22	17199629	.	A	C	.	.	Classification=Benign
22	17199833	.	CTTTGGG	C	.	.	Classification=Benign
22	17203454	.	C	T	.	.	Classification=Benign
22	17203465	.	A	G	.	.	Classification=Benign
22	17203561	.	A	T	.	.	Classification=Pathogenic
22	17203651	.	GGTGC	G	.	.	Classification=Pathogenic
22	17203656	.	G	C	.	.	Classification=Pathogenic
22	17203656	.	G	T	.	.	Classification=Pathogenic
22	17511843	.	T	G	.	.	Classification=Benign
22	17548287	.	A	G	.	.	Classification=Benign
22	17594568	.	G	A	.	.	Classification=Benign
22	17594874	.	T	C	.	.	Classification=Benign
22	17597966	.	C	T	.	.	Classification=Benign
22	17598064	.	T	C	.	.	Classification=Benign
22	17598196	.	G	A	.	.	Classification=Benign
22	17598327	.	C	A	.	.	Classification=Benign
22	17619627	.	C	T	.	.	Classification=Benign
22	17791210	.	C	A	.	.	Classification=Benign
22	18078607	.	G	T	.	.	Classification=Pathogenic
22	18079829	.	T	G	.	.	Classification=Benign
22	18083533	.	T	G	.	.	Classification=Pathogenic
22	18083734	.	T	C	.	.	Classification=Pathogenic
22	18088085	.	C	T	.	.	Classification=Benign
22	18088242	.	G	A	.	.	Classification=Benign
22	18089018	.	G	A	.	.	Classification=Benign
22	18089019	.	C	A	.	.	Classification=Benign
22	18089340	.	T	A	.	.	Classification=Benign
22	18089358	.	C	T	.	.	Classification=Benign
22	18089605	.	C	CTTGG	.	.	Classification=Benign
22	18089665	.	G	A	.	.	Classification=Benign
22	18090126	.	A	G	.	.	Classification=Benign
22	18121719	.	T	TC	.	.	Classification=Benign
22	18124179	.	C	T	.	.	Classification=Benign
22	18124539	.	A	T	.	.	Classification=Benign
22	18126875	.	C	T	.	.	Classification=Benign
22	18167915	.	C	T	.	.	Classification=Benign
22	18173232	.	A	G	.	.	Classification=Benign
22	18173843	.	G	A	.	.	Classification=Pathogenic
22	18913156	.	A	G	.	.	Classification=Benign
22	18913491	.	C	T	.	.	Classification=Benign
22	18918010	.	C	T	.	.	Classification=Benign
22	18918111	.	G	A	.	.	Classification=Benign
22	18918386	.	G	A	.	.	Classification=Benign
22	18919142	.	T	C	.	.	Classification=Benign
22	18919292	.	C	T	.	.	Classification=Benign
22	18919892	.	G	T	.	.	Classification=Benign
22	18921171	.	C	T	.	.	Classification=Benign
22	18921638	.	T	G	.	.	Classification=Benign
22	18921642	.	G	GA	.	.	Classification=Benign
22	18922771	.	AC	A	.	.	Classification=Benign
22	18923331	.	A	G	.	.	Classification=Benign
22	18925164	.	C	T	.	.	Classification=Benign
22	18931312	.	T	C	.	.	Classification=Benign
22	18935827	.	T	C	.	.	Classification=Benign
22	18936072	.	C	G	.	.	Classification=Benign
22	19041137	.	C	T	.	.	Classification=Benign
22	19176421	.	G	A	.	.	Classification=Pathogenic
22	19176947	.	AG	A	.	.	Classification=Pathogenic
22	19177941	.	C	A	.	.	Classification=Pathogenic
22	19178342	.	G	A	.	.	Classification=Benign
22	19178371	.	G	C	.	.	Classification=Benign
22	19178484	.	G	A	.	.	Classification=Benign
22	19183486	.	AAGCAGGTCAT	A	.	.	Classification=Benign
22	19201492	.	A	AC	.	.	Classification=Benign
22	19232468	.	A	G	.	.	Classification=Benign
22	19232542	.	C	T	.	.	Classification=Benign
22	19233448	.	G	T	.	.	Classification=Benign
22	19361383	.	A	G	.	.	Classification=Benign
22	19362067	.	G	C	.	.	Classification=Benign
22	19377763	.	T	C	.	.	Classification=Benign
22	19378015	.	C	T	.	.	Classification=Benign
22	19383529	.	C	T	.	.	Classification=Benign
22	19431482	.	G	GGCC	.	.	Classification=Benign
22	19455788	.	G	C	.	.	Classification=Benign
22	19467853	.	C	T	.	.	Classification=Benign
22	19467974	.	G	A	.	.	Classification=Benign
22	19478862	.	G	A	.	.	Classification=Benign
22	19480414	.	G	A	.	.	Classification=Benign
22	19481132	.	C	T	.	.	Classification=Benign
22	19499293	.	A	G	.	.	Classification=Benign
22	19505371	.	C	T	.	.	Classification=Benign
22	19507170	.	C	T	.	.	Classification=Benign
22	19508226	.	A	G	.	.	Classification=Benign
22	19508444	.	G	A	.	.	Classification=Benign
22	19516795	.	G	A	.	.	Classification=Benign
22	19518933	.	G	T	.	.	Classification=Benign
22	19523953	.	G	A	.	.	Classification=Benign
22	19759380	.	A	T	.	.	Classification=Benign
22	19760945	.	G	T	.	.	Classification=Benign
22	19761029	.	C	A	.	.	Classification=Pathogenic
22	19761191	.	G	A	.	.	Classification=Benign
22	19763322	.	G	A	.	.	Classification=Benign
22	19764484	.	T	C	.	.	Classification=Benign
22	19765420	.	A	C	.	.	Classification=Benign
22	19765856	.	C	T	.	.	Classification=Benign
22	19766004	.	T	C	.	.	Classification=Pathogenic
22	19766306	.	C	T	.	.	Classification=Benign
22	19766325	.	A	G	.	.	Classification=Benign
22	19766468	.	GC	G	.	.	Classification=Pathogenic
22	19766762	.	AGCCGCCGCGGCC	A	.	.	Classification=Benign
22	19783184	.	C	T	.	.	Classification=Benign
22	19788859	.	G	A	.	.	Classification=Benign
22	19812333	.	C	G	.	.	Classification=Benign
22	19820644	.	A	G	.	.	Classification=Benign
22	19821290	.	C	T	.	.	Classification=Benign
22	19877836	.	C	T	.	.	Classification=Benign
22	19880016	.	C	G	.	.	Classification=Benign
22	19880654	.	C	T	.	.	Classification=Benign
22	19883308	.	C	T	.	.	Classification=Benign
22	19883675	.	C	T	.	.	Classification=Benign
22	19895453	.	G	T	.	.	Classification=Benign
22	19898920	.	G	A	.	.	Classification=Benign
22	19911314	.	A	G	.	.	Classification=Benign
22	19915767	.	C	G	.	.	Classification=Benign
22	19916135	.	G	A	.	.	Classification=Benign
22	19918421	.	A	G	.	.	Classification=Benign
22	19918573	.	C	T	.	.	Classification=Benign
22	19918733	.	G	A	.	.	Classification=Benign
22	19918844	.	G	T	.	.	Classification=Benign
22	19918847	.	G	A	.	.	Classification=Benign
22	19919729	.	G	GGCTGAGCTGCGCAATGCTAGGGACCCCTGATCTGCCTCTGCGCTCTGGCCC	.	.	Classification=Benign
22	19941504	.	C	T	.	.	Classification=Benign
22	19941618	.	T	TG	.	.	Classification=Benign
22	19971306	.	G	A	.	.	Classification=Benign
22	19972223	.	C	T	.	.	Classification=Benign
22	19972665	.	T	C	.	.	Classification=Benign
22	19973487	.	C	T	.	.	Classification=Benign
22	19973487	.	C	CG	.	.	Classification=Benign
22	19973578	.	C	T	.	.	Classification=Benign
22	19975900	.	C	T	.	.	Classification=Benign
22	19979226	.	C	T	.	.	Classification=Benign
22	19979545	.	G	A	.	.	Classification=Benign
22	19981074	.	C	T	.	.	Classification=Benign
22	19981520	.	C	T	.	.	Classification=Benign
22	19981972	.	G	T	.	.	Classification=Benign
22	19982173	.	C	T	.	.	Classification=Benign
22	19990467	.	C	T	.	.	Classification=Benign
22	20036651	.	A	G	.	.	Classification=Benign
22	20043579	.	G	A	.	.	Classification=Benign
22	20052697	.	C	T	.	.	Classification=Benign
22	20055847	.	C	T	.	.	Classification=Benign
22	20056015	.	T	A	.	.	Classification=Pathogenic
22	20061684	.	G	A	.	.	Classification=Pathogenic
22	20061891	.	G	GGGCCCA	.	.	Classification=Benign
22	20064566	.	T	G	.	.	Classification=Benign
22	20064919	.	A	G	.	.	Classification=Benign
22	20090233	.	C	T	.	.	Classification=Benign
22	20427491	.	G	A	.	.	Classification=Benign
22	20427815	.	G	C	.	.	Classification=Benign
22	20427852	.	G	C	.	.	Classification=Benign
22	20429198	.	C	A	.	.	Classification=Benign
22	20430343	.	C	A	.	.	Classification=Benign
22	20430791	.	G	T	.	.	Classification=Benign
22	20431002	.	G	T	.	.	Classification=Benign
22	20431352	.	G	A	.	.	Classification=Benign
22	20437534	.	G	A	.	.	Classification=Benign
22	20537211	.	C	CCCTA	.	.	Classification=Benign
22	20708278	.	G	A	.	.	Classification=Benign
22	20708409	.	G	A	.	.	Classification=Benign
22	20709384	.	G	A	.	.	Classification=Benign
22	20711702	.	A	T	.	.	Classification=Benign
22	20712689	.	T	C	.	.	Classification=Benign
22	20713371	.	G	A	.	.	Classification=Benign
22	20713691	.	C	G	.	.	Classification=Benign
22	20713737	.	C	A	.	.	Classification=Benign
22	20726260	.	C	A	.	.	Classification=Benign
22	20726433	.	T	TG	.	.	Classification=Benign
22	20733340	.	C	T	.	.	Classification=Benign
22	20734455	.	C	T	.	.	Classification=Benign
22	20734702	.	T	C	.	.	Classification=Benign
22	20751055	.	T	C	.	.	Classification=Benign
22	20751710	.	C	G	.	.	Classification=Benign
22	20751853	.	T	C	.	.	Classification=Benign
22	20761255	.	C	A	.	.	Classification=Benign
22	20764532	.	C	T	.	.	Classification=Benign
22	20765707	.	A	T	.	.	Classification=Benign
22	20793293	.	TA	T	.	.	Classification=Benign
22	20799302	.	C	T	.	.	Classification=Benign
22	20804141	.	G	GCAC	.	.	Classification=Benign
22	20813317	.	G	GACA	.	.	Classification=Benign
22	20820024	.	C	A	.	.	Classification=Benign
22	20820068	.	A	G	.	.	Classification=Benign
22	20820111	.	T	C	.	.	Classification=Benign
22	20820510	.	T	C	.	.	Classification=Benign
22	20820893	.	C	G	.	.	Classification=Benign
22	20824196	.	C	G	.	.	Classification=Benign
22	20839003	.	G	A	.	.	Classification=Benign
22	20887565	.	GT	G	.	.	Classification=Benign
22	20887566	.	T	C	.	.	Classification=Benign
22	20887959	.	G	C	.	.	Classification=Benign
22	20888256	.	A	G	.	.	Classification=Benign
22	20889399	.	T	G	.	.	Classification=Benign
22	20890097	.	G	T	.	.	Classification=Benign
22	20890528	.	C	T	.	.	Classification=Benign
22	20890619	.	C	T	.	.	Classification=Benign
22	20890631	.	C	T	.	.	Classification=Benign
22	20890715	.	C	T	.	.	Classification=Benign
22	20934128	.	G	A	.	.	Classification=Benign
22	20982855	.	C	A	.	.	Classification=Benign
22	20982885	.	T	A	.	.	Classification=Benign
22	20983087	.	TG	T	.	.	Classification=Pathogenic
22	20983090	.	G	A	.	.	Classification=Pathogenic
22	20985799	.	T	C	.	.	Classification=Benign
22	20986086	.	C	T	.	.	Classification=Benign
22	20987501	.	CA	C	.	.	Classification=Pathogenic
22	20987548	.	C	A	.	.	Classification=Pathogenic
22	20987549	.	G	A	.	.	Classification=Benign
22	20988009	.	G	A	.	.	Classification=Pathogenic
22	20988119	.	G	A	.	.	Classification=Pathogenic
22	20988822	.	G	A	.	.	Classification=Benign
22	20988873	.	G	A	.	.	Classification=Pathogenic
22	20988874	.	T	A	.	.	Classification=Pathogenic
22	20989624	.	G	A	.	.	Classification=Pathogenic
22	20989624	.	G	C	.	.	Classification=Pathogenic
22	20989653	.	C	T	.	.	Classification=Pathogenic
22	20989706	.	C	T	.	.	Classification=Benign
22	20990303	.	A	C	.	.	Classification=Benign
22	20990384	.	A	C	.	.	Classification=Pathogenic
22	20990400	.	C	T	.	.	Classification=Benign
22	20990526	.	G	A	.	.	Classification=Pathogenic
22	20990526	.	G	C	.	.	Classification=Pathogenic
22	20991418	.	G	A	.	.	Classification=Benign
22	20991480	.	C	T	.	.	Classification=Benign
22	20991742	.	G	A	.	.	Classification=Benign
22	20991781	.	C	T	.	.	Classification=Benign
22	20991800	.	G	T	.	.	Classification=Pathogenic
22	20991830	.	G	T	.	.	Classification=Pathogenic
22	20991988	.	C	T	.	.	Classification=Benign
22	20992368	.	A	AG	.	.	Classification=Pathogenic
22	20992369	.	G	C	.	.	Classification=Pathogenic
22	20992370	.	G	A	.	.	Classification=Pathogenic
22	20992370	.	G	C	.	.	Classification=Pathogenic
22	20992370	.	G	T	.	.	Classification=Pathogenic
22	20992893	.	TAC	T	.	.	Classification=Pathogenic
22	20993749	.	G	GGTGC	.	.	Classification=Pathogenic
22	20994271	.	T	C	.	.	Classification=Pathogenic
22	20994612	.	TC	T	.	.	Classification=Pathogenic
22	20994621	.	GC	G	.	.	Classification=Pathogenic
22	20994652	.	C	T	.	.	Classification=Benign
22	20994686	.	GT	G	.	.	Classification=Pathogenic
22	20994691	.	C	T	.	.	Classification=Benign
22	20994725	.	A	T	.	.	Classification=Pathogenic
22	20994729	.	T	A	.	.	Classification=Pathogenic
22	20994735	.	G	GTGGGGTCAGCGCAATCAGGGT	.	.	Classification=Benign
22	20995490	.	C	T	.	.	Classification=Pathogenic
22	20995719	.	C	T	.	.	Classification=Benign
22	20995996	.	C	T	.	.	Classification=Benign
22	20996647	.	G	A	.	.	Classification=Benign
22	20996717	.	C	G	.	.	Classification=Pathogenic
22	20996720	.	C	G	.	.	Classification=Pathogenic
22	20996723	.	C	A	.	.	Classification=Pathogenic
22	20996802	.	G	A	.	.	Classification=Pathogenic
22	20996802	.	G	C	.	.	Classification=Pathogenic
22	20996802	.	G	T	.	.	Classification=Pathogenic
22	20996803	.	T	G	.	.	Classification=Pathogenic
22	20996966	.	G	C	.	.	Classification=Pathogenic
22	20996967	.	G	A	.	.	Classification=Pathogenic
22	20997230	.	A	G	.	.	Classification=Pathogenic
22	20997231	.	G	C	.	.	Classification=Pathogenic
22	20997336	.	C	T	.	.	Classification=Benign
22	20997357	.	G	A	.	.	Classification=Benign
22	21031672	.	C	T	.	.	Classification=Benign
22	21634471	.	G	A	.	.	Classification=Benign
22	21931260	.	G	A	.	.	Classification=Benign
22	23181415	.	C	T	.	.	Classification=Benign
22	23181782	.	G	A	.	.	Classification=Benign
22	23283970	.	C	A	.	.	Classification=Benign
22	23310316	.	T	C	.	.	Classification=Benign
22	23573433	.	C	T	.	.	Classification=Benign
22	23573444	.	G	A	.	.	Classification=Benign
22	23573465	.	G	A	.	.	Classification=Benign
22	23573750	.	G	C	.	.	Classification=Benign
22	23574748	.	C	T	.	.	Classification=Benign
22	23744718	.	C	T	.	.	Classification=Benign
22	23766269	.	T	G	.	.	Classification=Benign
22	23782284	.	C	A	.	.	Classification=Benign
22	23787259	.	CGA	C	.	.	Classification=Pathogenic
22	23787261	.	A	G	.	.	Classification=Pathogenic
22	23792115	.	T	C	.	.	Classification=Benign
22	23793593	.	C	T	.	.	Classification=Benign
22	23793689	.	G	A	.	.	Classification=Pathogenic
22	23800945	.	G	T	.	.	Classification=Pathogenic
22	23801025	.	C	T	.	.	Classification=Benign
22	23803208	.	A	G	.	.	Classification=Benign
22	23803294	.	G	C	.	.	Classification=Pathogenic
22	23803488	.	G	C	.	.	Classification=Benign
22	23816568	.	T	G	.	.	Classification=Benign
22	23816639	.	AC	A	.	.	Classification=Benign
22	23817089	.	A	G	.	.	Classification=Benign
22	23824979	.	G	A	.	.	Classification=Benign
22	23824998	.	C	T	.	.	Classification=Benign
22	23825326	.	G	A	.	.	Classification=Benign
22	23825416	.	G	A	.	.	Classification=Pathogenic
22	23833253	.	G	T	.	.	Classification=Benign
22	23833433	.	G	A	.	.	Classification=Benign
22	23833591	.	GTGGA	G	.	.	Classification=Pathogenic
22	23833617	.	C	T	.	.	Classification=Benign
22	23833704	.	G	A	.	.	Classification=Pathogenic
22	23834213	.	T	G	.	.	Classification=Benign
22	23834293	.	C	CG	.	.	Classification=Benign
22	23834490	.	G	GCAACAGGTCATGTTCAATTTCTT	.	.	Classification=Benign
22	23834490	.	G	GCAACAGGTCATGTTCAATTTCTTCAACAGGTCATGTTCAATTTCTT	.	.	Classification=Benign
22	23895033	.	C	A	.	.	Classification=Benign
22	23895034	.	C	G	.	.	Classification=Benign
22	24036130	.	T	G	.	.	Classification=Benign
22	24055149	.	C	T	.	.	Classification=Benign
22	24056370	.	A	G	.	.	Classification=Benign
22	24072436	.	G	A	.	.	Classification=Benign
22	24085053	.	C	G	.	.	Classification=Benign
22	24164286	.	C	G	.	.	Classification=Benign
22	24168680	.	G	T	.	.	Classification=Benign
22	24171538	.	C	G	.	.	Classification=Benign
22	24171776	.	G	C	.	.	Classification=Benign
22	24176066	.	G	A	.	.	Classification=Benign
22	24177793	.	G	A	.	.	Classification=Benign
22	24186073	.	A	G	.	.	Classification=Benign
22	24188053	.	C	T	.	.	Classification=Benign
22	24225572	.	C	T	.	.	Classification=Benign
22	24321852	.	A	G	.	.	Classification=Benign
22	24322011	.	A	G	.	.	Classification=Benign
22	24322309	.	T	G	.	.	Classification=Benign
22	24322339	.	C	T	.	.	Classification=Benign
22	24328904	.	C	T	.	.	Classification=Benign
22	24363291	.	G	A	.	.	Classification=Benign
22	24419434	.	TAAGGGCCAAGCAGAAAAG	T	.	.	Classification=Benign
22	24440689	.	G	A	.	.	Classification=Benign
22	24441294	.	C	T	.	.	Classification=Benign
22	24500105	.	A	G	.	.	Classification=Pathogenic
22	24523678	.	C	A	.	.	Classification=Benign
22	24525725	.	T	C	.	.	Classification=Benign
22	24611165	.	A	G	.	.	Classification=Benign
22	24611384	.	A	G	.	.	Classification=Benign
22	24614918	.	G	A	.	.	Classification=Benign
22	24615000	.	G	C	.	.	Classification=Benign
22	24620239	.	A	G	.	.	Classification=Benign
22	24620240	.	T	C	.	.	Classification=Benign
22	24621039	.	G	A	.	.	Classification=Benign
22	24627357	.	A	G	.	.	Classification=Benign
22	24627822	.	C	T	.	.	Classification=Benign
22	24868386	.	C	T	.	.	Classification=Benign
22	24893481	.	G	A	.	.	Classification=Benign
22	25205109	.	G	T	.	.	Classification=Benign
22	25206823	.	G	A	.	.	Classification=Benign
22	25229132	.	T	A	.	.	Classification=Benign
22	25687641	.	C	A	.	.	Classification=Benign
22	25761332	.	T	C	.	.	Classification=Benign
22	25761342	.	G	C	.	.	Classification=Benign
22	25761350	.	G	C	.	.	Classification=Benign
22	25761379	.	AGGT	A	.	.	Classification=Benign
22	25763402	.	TAAG	T	.	.	Classification=Benign
22	25767856	.	GT	G	.	.	Classification=Benign
22	25768465	.	C	A	.	.	Classification=Benign
22	25768852	.	A	G	.	.	Classification=Benign
22	25768888	.	A	T	.	.	Classification=Benign
22	25770869	.	C	A	.	.	Classification=Benign
22	25771003	.	C	T	.	.	Classification=Benign
22	25772262	.	G	A	.	.	Classification=Benign
22	25772591	.	A	G	.	.	Classification=Benign
22	25777921	.	G	C	.	.	Classification=Benign
22	25781535	.	G	T	.	.	Classification=Benign
22	25781733	.	G	A	.	.	Classification=Pathogenic
22	25781953	.	G	A	.	.	Classification=Benign
22	25823797	.	C	T	.	.	Classification=Benign
22	25826280	.	T	C	.	.	Classification=Benign
22	25826538	.	G	A	.	.	Classification=Benign
22	25832946	.	G	A	.	.	Classification=Benign
22	25833175	.	G	A	.	.	Classification=Benign
22	25833244	.	G	A	.	.	Classification=Benign
22	25835345	.	G	C	.	.	Classification=Benign
22	25835557	.	A	G	.	.	Classification=Benign
22	25843522	.	G	A	.	.	Classification=Benign
22	25843945	.	T	A	.	.	Classification=Benign
22	25843983	.	A	G	.	.	Classification=Benign
22	25846251	.	A	T	.	.	Classification=Pathogenic
22	25846262	.	C	T	.	.	Classification=Benign
22	25847507	.	C	T	.	.	Classification=Benign
22	25847517	.	C	T	.	.	Classification=Pathogenic
22	25874239	.	C	G	.	.	Classification=Benign
22	25874328	.	C	T	.	.	Classification=Pathogenic
22	25874665	.	A	G	.	.	Classification=Benign
22	25876277	.	C	T	.	.	Classification=Benign
22	25876493	.	A	T	.	.	Classification=Benign
22	25877922	.	C	T	.	.	Classification=Benign
22	25890824	.	G	A	.	.	Classification=Benign
22	25891219	.	G	A	.	.	Classification=Benign
22	25898157	.	T	A	.	.	Classification=Benign
22	25902787	.	G	A	.	.	Classification=Benign
22	25903379	.	G	C	.	.	Classification=Benign
22	25921193	.	G	A	.	.	Classification=Benign
22	25921489	.	A	G	.	.	Classification=Benign
22	25946460	.	C	G	.	.	Classification=Benign
22	25947497	.	C	G	.	.	Classification=Benign
22	25947503	.	C	G	.	.	Classification=Benign
22	25955286	.	G	T	.	.	Classification=Benign
22	26004559	.	A	T	.	.	Classification=Benign
22	26005001	.	C	T	.	.	Classification=Benign
22	26026535	.	A	T	.	.	Classification=Benign
22	26027027	.	C	T	.	.	Classification=Benign
22	26027195	.	G	A	.	.	Classification=Benign
22	26027390	.	C	T	.	.	Classification=Benign
22	26027511	.	G	A	.	.	Classification=Benign
22	26451271	.	G	A	.	.	Classification=Benign
22	26457910	.	A	AG	.	.	Classification=Pathogenic
22	26457939	.	C	A	.	.	Classification=Benign
22	26458794	.	C	T	.	.	Classification=Benign
22	26458822	.	A	G	.	.	Classification=Benign
22	26463976	.	C	T	.	.	Classification=Benign
22	26464303	.	G	C	.	.	Classification=Benign
22	26465517	.	A	T	.	.	Classification=Benign
22	26466075	.	G	A	.	.	Classification=Benign
22	26466225	.	C	T	.	.	Classification=Pathogenic
22	26468553	.	G	A	.	.	Classification=Pathogenic
22	26470757	.	C	T	.	.	Classification=Benign
22	26471293	.	A	G	.	.	Classification=Benign
22	26472577	.	C	T	.	.	Classification=Benign
22	26479280	.	G	C	.	.	Classification=Pathogenic
22	26481573	.	C	T	.	.	Classification=Benign
22	26482058	.	A	G	.	.	Classification=Benign
22	26510250	.	C	T	.	.	Classification=Benign
22	26623164	.	C	T	.	.	Classification=Benign
22	26623190	.	G	A	.	.	Classification=Benign
22	26623233	.	G	C	.	.	Classification=Benign
22	26623534	.	A	T	.	.	Classification=Benign
22	26625437	.	G	A	.	.	Classification=Benign
22	26628311	.	A	T	.	.	Classification=Benign
22	26673290	.	G	T	.	.	Classification=Benign
22	27797460	.	C	T	.	.	Classification=Benign
22	27798759	.	C	T	.	.	Classification=Benign
22	27799614	.	A	ATGC	.	.	Classification=Benign
22	27800238	.	C	G	.	.	Classification=Benign
22	27801317	.	C	CTCGGCAGCGGGTGCGCTGCGT	.	.	Classification=Benign
22	27983274	.	T	A	.	.	Classification=Benign
22	27983727	.	G	A	.	.	Classification=Benign
22	28107592	.	T	C	.	.	Classification=Benign
22	28689061	.	T	C	.	.	Classification=Benign
22	28689134	.	C	T	.	.	Classification=Pathogenic
22	28689159	.	T	G	.	.	Classification=Benign
22	28694031	.	C	T	.	.	Classification=Pathogenic
22	28694052	.	A	G	.	.	Classification=Benign
22	28694086	.	C	T	.	.	Classification=Benign
22	28695215	.	C	T	.	.	Classification=Benign
22	28695237	.	C	CT	.	.	Classification=Pathogenic
22	28695745	.	C	A	.	.	Classification=Benign
22	28695790	.	A	T	.	.	Classification=Benign
22	28695839	.	T	C	.	.	Classification=Benign
22	28695874	.	C	A	.	.	Classification=Pathogenic
22	28696956	.	TC	T	.	.	Classification=Pathogenic
22	28698251	.	G	C	.	.	Classification=Pathogenic
22	28703567	.	C	A	.	.	Classification=Pathogenic
22	28703567	.	CTAAGAAGAGGG	C	.	.	Classification=Pathogenic
22	28703568	.	T	C	.	.	Classification=Pathogenic
22	28710020	.	T	A	.	.	Classification=Pathogenic
22	28710022	.	A	T	.	.	Classification=Pathogenic
22	28710058	.	TC	T	.	.	Classification=Pathogenic
22	28710060	.	C	T	.	.	Classification=Pathogenic
22	28710361	.	A	T	.	.	Classification=Benign
22	28711908	.	CT	C	.	.	Classification=Pathogenic
22	28711938	.	T	A	.	.	Classification=Pathogenic
22	28712006	.	CCACAGGCACCACTAGAGG	C	.	.	Classification=Pathogenic
22	28712018	.	C	T	.	.	Classification=Pathogenic
22	28712019	.	T	C	.	.	Classification=Pathogenic
22	28712094	.	G	GTATTAGAATTTACAGACATTCCA	.	.	Classification=Benign
22	28719462	.	CAG	C	.	.	Classification=Pathogenic
22	28724999	.	T	G	.	.	Classification=Benign
22	28725041	.	C	G	.	.	Classification=Benign
22	28725080	.	G	GTGATCTTCTATGTATGCAATGTAAGAGTT	.	.	Classification=Pathogenic
22	28725241	.	A	G	.	.	Classification=Pathogenic
22	28725242	.	C	A	.	.	Classification=Pathogenic
22	28725242	.	C	T	.	.	Classification=Pathogenic
22	28730782	.	C	T	.	.	Classification=Benign
22	28734400	.	T	G	.	.	Classification=Pathogenic
22	28734505	.	AATAGAGTT	A	.	.	Classification=Pathogenic
22	28739370	.	C	CT	.	.	Classification=Benign
22	29049480	.	C	T	.	.	Classification=Benign
22	29050413	.	C	T	.	.	Classification=Benign
22	29137511	.	G	A	.	.	Classification=Benign
22	29142001	.	G	A	.	.	Classification=Benign
22	29231588	.	C	G	.	.	Classification=Benign
22	29273704	.	T	C	.	.	Classification=Benign
22	29273723	.	C	G	.	.	Classification=Benign
22	29287109	.	A	G	.	.	Classification=Benign
22	29296498	.	G	T	.	.	Classification=Benign
22	29297650	.	G	A	.	.	Classification=Benign
22	29328675	.	G	A	.	.	Classification=Benign
22	29338963	.	C	T	.	.	Classification=Benign
22	29339321	.	C	T	.	.	Classification=Benign
22	29341834	.	T	C	.	.	Classification=Benign
22	29349043	.	T	G	.	.	Classification=Benign
22	29349088	.	C	T	.	.	Classification=Benign
22	29350264	.	T	C	.	.	Classification=Benign
22	29355041	.	G	C	.	.	Classification=Benign
22	29356796	.	A	G	.	.	Classification=Benign
22	29359899	.	T	C	.	.	Classification=Benign
22	29480415	.	A	G	.	.	Classification=Benign
22	29480994	.	G	A	.	.	Classification=Benign
22	29485548	.	C	T	.	.	Classification=Benign
22	29489545	.	G	A	.	.	Classification=Benign
22	29489872	.	T	TCCCCAGTGAAGGAAGAAGCC	.	.	Classification=Benign
22	29490007	.	CAAG	C	.	.	Classification=Benign
22	29490352	.	C	T	.	.	Classification=Benign
22	29490904	.	G	T	.	.	Classification=Benign
22	29604065	.	A	AC	.	.	Classification=Pathogenic
22	29636877	.	G	A	.	.	Classification=Pathogenic
22	29636877	.	G	C	.	.	Classification=Pathogenic
22	29636877	.	G	T	.	.	Classification=Pathogenic
22	29636878	.	T	C	.	.	Classification=Pathogenic
22	29639088	.	A	G	.	.	Classification=Pathogenic
22	29639089	.	G	A	.	.	Classification=Pathogenic
22	29639210	.	C	T	.	.	Classification=Pathogenic
22	29639213	.	G	T	.	.	Classification=Pathogenic
22	29639214	.	T	C	.	.	Classification=Pathogenic
22	29642286	.	G	A	.	.	Classification=Pathogenic
22	29654655	.	A	G	.	.	Classification=Pathogenic
22	29654656	.	G	A	.	.	Classification=Pathogenic
22	29654690	.	G	T	.	.	Classification=Pathogenic
22	29654726	.	G	A	.	.	Classification=Pathogenic
22	29654727	.	T	G	.	.	Classification=Pathogenic
22	29655592	.	A	G	.	.	Classification=Pathogenic
22	29655593	.	G	A	.	.	Classification=Pathogenic
22	29655677	.	G	A	.	.	Classification=Pathogenic
22	29655678	.	T	G	.	.	Classification=Pathogenic
22	29658187	.	A	G	.	.	Classification=Pathogenic
22	29658247	.	A	T	.	.	Classification=Pathogenic
22	29658265	.	G	C	.	.	Classification=Pathogenic
22	29658265	.	G	T	.	.	Classification=Pathogenic
22	29661203	.	A	G	.	.	Classification=Pathogenic
22	29661204	.	G	T	.	.	Classification=Pathogenic
22	29661340	.	G	A	.	.	Classification=Pathogenic
22	29668084	.	A	AGT	.	.	Classification=Benign
22	29668128	.	C	T	.	.	Classification=Benign
22	29668381	.	A	T	.	.	Classification=Pathogenic
22	29668446	.	GGT	G	.	.	Classification=Pathogenic
22	29668447	.	G	A	.	.	Classification=Pathogenic
22	29668448	.	T	G	.	.	Classification=Pathogenic
22	29668742	.	A	G	.	.	Classification=Benign
22	29671949	.	G	A	.	.	Classification=Pathogenic
22	29671949	.	G	T	.	.	Classification=Pathogenic
22	29672077	.	A	T	.	.	Classification=Benign
22	29673218	.	C	T	.	.	Classification=Benign
22	29673267	.	A	G	.	.	Classification=Pathogenic
22	29673487	.	G	T	.	.	Classification=Pathogenic
22	29673488	.	T	G	.	.	Classification=Pathogenic
22	29673734	.	A	G	.	.	Classification=Benign
22	29674835	.	G	A	.	.	Classification=Pathogenic
22	29674881	.	C	T	.	.	Classification=Benign
22	29674942	.	G	A	.	.	Classification=Pathogenic
22	29674949	.	TG	T	.	.	Classification=Benign
22	29678195	.	G	A	.	.	Classification=Pathogenic
22	29678271	.	G	A	.	.	Classification=Benign
22	29678324	.	G	A	.	.	Classification=Pathogenic
22	29678325	.	T	A	.	.	Classification=Pathogenic
22	29681433	.	C	A	.	.	Classification=Pathogenic
22	29681437	.	A	G	.	.	Classification=Pathogenic
22	29681438	.	G	C	.	.	Classification=Pathogenic
22	29681602	.	G	C	.	.	Classification=Pathogenic
22	29681602	.	G	T	.	.	Classification=Pathogenic
22	29681603	.	T	C	.	.	Classification=Pathogenic
22	29683224	.	T	C	.	.	Classification=Benign
22	29696594	.	G	A	.	.	Classification=Benign
22	29696879	.	C	T	.	.	Classification=Benign
22	29698010	.	G	A	.	.	Classification=Benign
22	30607574	.	A	G	.	.	Classification=Benign
22	30610715	.	T	G	.	.	Classification=Benign
22	30610873	.	A	G	.	.	Classification=Benign
22	30613044	.	T	G	.	.	Classification=Pathogenic
22	30613191	.	G	A	.	.	Classification=Benign
22	30615125	.	A	T	.	.	Classification=Pathogenic
22	30615287	.	T	TC	.	.	Classification=Benign
22	30615363	.	C	T	.	.	Classification=Benign
22	30615895	.	A	T	.	.	Classification=Benign
22	30615936	.	T	C	.	.	Classification=Benign
22	30617422	.	C	T	.	.	Classification=Pathogenic
22	30617496	.	G	A	.	.	Classification=Pathogenic
22	30622830	.	C	T	.	.	Classification=Benign
22	30626285	.	G	A	.	.	Classification=Benign
22	30695278	.	A	G	.	.	Classification=Benign
22	30927913	.	G	C	.	.	Classification=Benign
22	30932446	.	A	G	.	.	Classification=Benign
22	30932942	.	C	G	.	.	Classification=Benign
22	30933654	.	T	C	.	.	Classification=Benign
22	30934147	.	T	C	.	.	Classification=Benign
22	30934784	.	G	A	.	.	Classification=Benign
22	30935452	.	T	A	.	.	Classification=Benign
22	30938531	.	G	A	.	.	Classification=Benign
22	30939980	.	T	A	.	.	Classification=Benign
22	30946770	.	C	G	.	.	Classification=Benign
22	30950456	.	AG	A	.	.	Classification=Benign
22	31259210	.	G	A	.	.	Classification=Benign
22	31619780	.	G	A	.	.	Classification=Benign
22	31619838	.	TGTGGTGATAG	T	.	.	Classification=Pathogenic
22	31621673	.	C	T	.	.	Classification=Benign
22	31625771	.	C	T	.	.	Classification=Benign
22	31648273	.	G	A	.	.	Classification=Benign
22	31685698	.	G	A	.	.	Classification=Benign
22	31764878	.	A	G	.	.	Classification=Benign
22	31766583	.	A	G	.	.	Classification=Pathogenic
22	31766584	.	G	A	.	.	Classification=Pathogenic
22	31769046	.	G	T	.	.	Classification=Benign
22	31797729	.	G	A	.	.	Classification=Benign
22	31798595	.	A	G	.	.	Classification=Benign
22	31804160	.	A	AGGAATTGGTGT	.	.	Classification=Pathogenic
22	31804417	.	G	A	.	.	Classification=Benign
22	31805034	.	A	G	.	.	Classification=Benign
22	31806103	.	CTGTT	C	.	.	Classification=Benign
22	31806121	.	G	A	.	.	Classification=Pathogenic
22	31806121	.	G	C	.	.	Classification=Pathogenic
22	31810551	.	C	T	.	.	Classification=Benign
22	31814777	.	T	C	.	.	Classification=Benign
22	31815018	.	G	C	.	.	Classification=Benign
22	31815161	.	C	G	.	.	Classification=Benign
22	31815464	.	G	A	.	.	Classification=Benign
22	31815737	.	C	T	.	.	Classification=Benign
22	31821850	.	G	T	.	.	Classification=Benign
22	31822758	.	T	C	.	.	Classification=Benign
22	31833663	.	G	A	.	.	Classification=Benign
22	31833688	.	A	G	.	.	Classification=Benign
22	31833846	.	A	G	.	.	Classification=Benign
22	31834113	.	C	T	.	.	Classification=Benign
22	31834143	.	T	C	.	.	Classification=Benign
22	31834199	.	G	A	.	.	Classification=Benign
22	31836996	.	T	TA	.	.	Classification=Pathogenic
22	31844735	.	A	G	.	.	Classification=Benign
22	31845238	.	G	A	.	.	Classification=Pathogenic
22	31845239	.	T	G	.	.	Classification=Pathogenic
22	31846911	.	G	C	.	.	Classification=Benign
22	31861418	.	C	T	.	.	Classification=Benign
22	31871056	.	A	G	.	.	Classification=Benign
22	31873155	.	G	A	.	.	Classification=Benign
22	31874272	.	G	C	.	.	Classification=Pathogenic
22	31874362	.	T	TG	.	.	Classification=Pathogenic
22	31879803	.	G	A	.	.	Classification=Benign
22	31897576	.	A	AC	.	.	Classification=Pathogenic
22	31901786	.	G	T	.	.	Classification=Pathogenic
22	31906067	.	G	A	.	.	Classification=Pathogenic
22	31906501	.	C	CAGGCTGCACCAGGGTTAGA	.	.	Classification=Benign
22	32084679	.	G	A	.	.	Classification=Benign
22	32086290	.	C	T	.	.	Classification=Benign
22	32110063	.	C	G	.	.	Classification=Benign
22	32110984	.	C	T	.	.	Classification=Benign
22	32111115	.	T	G	.	.	Classification=Benign
22	32111645	.	G	T	.	.	Classification=Benign
22	32112470	.	A	G	.	.	Classification=Benign
22	32475378	.	G	A	.	.	Classification=Benign
22	32479014	.	C	G	.	.	Classification=Pathogenic
22	32484000	.	C	A	.	.	Classification=Pathogenic
22	32493282	.	G	T	.	.	Classification=Pathogenic
22	32518080	.	C	G	.	.	Classification=Benign
22	32802065	.	G	C	.	.	Classification=Benign
22	32860872	.	G	A	.	.	Classification=Benign
22	32861094	.	A	G	.	.	Classification=Benign
22	32861176	.	GA	G	.	.	Classification=Benign
22	32861690	.	C	A	.	.	Classification=Benign
22	32862230	.	G	A	.	.	Classification=Benign
22	32862405	.	G	A	.	.	Classification=Benign
22	33274220	.	C	T	.	.	Classification=Benign
22	33316462	.	C	T	.	.	Classification=Benign
22	33384321	.	G	C	.	.	Classification=Benign
22	33432446	.	C	T	.	.	Classification=Benign
22	33604244	.	T	C	.	.	Classification=Benign
22	33650565	.	G	A	.	.	Classification=Benign
22	33856557	.	G	A	.	.	Classification=Benign
22	33920089	.	G	A	.	.	Classification=Benign
22	35085668	.	G	T	.	.	Classification=Benign
22	35327327	.	G	A	.	.	Classification=Benign
22	35386801	.	TGC	T	.	.	Classification=Pathogenic
22	35386831	.	C	T	.	.	Classification=Benign
22	35386831	.	C	A	.	.	Classification=Pathogenic
22	35406668	.	C	G	.	.	Classification=Benign
22	35410763	.	G	A	.	.	Classification=Benign
22	35417767	.	T	A	.	.	Classification=Benign
22	35423317	.	C	T	.	.	Classification=Benign
22	35424182	.	T	C	.	.	Classification=Benign
22	36028402	.	A	C	.	.	Classification=Benign
22	36141727	.	C	T	.	.	Classification=Benign
22	36141750	.	G	A	.	.	Classification=Benign
22	36253745	.	G	A	.	.	Classification=Benign
22	36257697	.	G	A	.	.	Classification=Benign
22	36261283	.	T	C	.	.	Classification=Benign
22	36261694	.	G	A	.	.	Classification=Benign
22	36265015	.	A	G	.	.	Classification=Benign
22	36265284	.	G	A	.	.	Classification=Benign
22	36265363	.	A	G	.	.	Classification=Benign
22	36265845	.	G	A	.	.	Classification=Benign
22	36265894	.	T	A	.	.	Classification=Benign
22	36265952	.	G	A	.	.	Classification=Benign
22	36282356	.	G	A	.	.	Classification=Benign
22	36282531	.	G	T	.	.	Classification=Benign
22	36282709	.	C	G	.	.	Classification=Benign
22	36282722	.	G	A	.	.	Classification=Benign
22	36285288	.	G	A	.	.	Classification=Benign
22	36288300	.	C	T	.	.	Classification=Benign
22	36288521	.	C	T	.	.	Classification=Benign
22	36288621	.	G	A	.	.	Classification=Benign
22	36288770	.	C	T	.	.	Classification=Benign
22	36288900	.	G	T	.	.	Classification=Benign
22	36289146	.	T	C	.	.	Classification=Benign
22	36293843	.	G	A	.	.	Classification=Benign
22	36294067	.	G	A	.	.	Classification=Benign
22	36294128	.	C	T	.	.	Classification=Benign
22	36294232	.	C	T	.	.	Classification=Benign
22	36294938	.	C	T	.	.	Classification=Benign
22	36295497	.	G	A	.	.	Classification=Benign
22	36295645	.	T	C	.	.	Classification=Benign
22	36295670	.	C	T	.	.	Classification=Benign
22	36298908	.	C	G	.	.	Classification=Benign
22	36299896	.	C	T	.	.	Classification=Benign
22	36301573	.	C	T	.	.	Classification=Benign
22	36303733	.	C	T	.	.	Classification=Benign
22	36303784	.	CAA	C	.	.	Classification=Benign
22	36305891	.	G	T	.	.	Classification=Benign
22	36311828	.	C	T	.	.	Classification=Benign
22	36316261	.	T	C	.	.	Classification=Benign
22	36316342	.	A	G	.	.	Classification=Benign
22	36318044	.	C	G	.	.	Classification=Benign
22	36318246	.	C	T	.	.	Classification=Benign
22	36318614	.	G	A	.	.	Classification=Benign
22	36318665	.	T	A	.	.	Classification=Benign
22	36319792	.	G	A	.	.	Classification=Benign
22	36319826	.	AC	A	.	.	Classification=Benign
22	36320157	.	C	CT	.	.	Classification=Benign
22	36321743	.	G	A	.	.	Classification=Benign
22	36321994	.	G	A	.	.	Classification=Benign
22	36322412	.	G	A	.	.	Classification=Benign
22	36322421	.	C	A	.	.	Classification=Benign
22	36327652	.	T	G	.	.	Classification=Benign
22	36341658	.	C	G	.	.	Classification=Benign
22	36349101	.	G	A	.	.	Classification=Benign
22	36349230	.	G	C	.	.	Classification=Benign
22	36467627	.	CCT	C	.	.	Classification=Benign
22	36476703	.	T	G	.	.	Classification=Benign
22	36767285	.	C	T	.	.	Classification=Benign
22	36767308	.	CA	C	.	.	Classification=Pathogenic
22	36862461	.	T	C	.	.	Classification=Benign
22	36864918	.	G	A	.	.	Classification=Pathogenic
22	36864973	.	C	T	.	.	Classification=Benign
22	36865055	.	C	A	.	.	Classification=Benign
22	36865059	.	G	A	.	.	Classification=Benign
22	36871726	.	C	A	.	.	Classification=Benign
22	36871727	.	G	C	.	.	Classification=Benign
22	36871917	.	G	A	.	.	Classification=Benign
22	36877414	.	A	G	.	.	Classification=Benign
22	36877700	.	G	A	.	.	Classification=Benign
22	36922967	.	G	A	.	.	Classification=Benign
22	36925818	.	G	A	.	.	Classification=Benign
22	36929363	.	G	A	.	.	Classification=Benign
22	36929791	.	C	T	.	.	Classification=Benign
22	36930401	.	G	C	.	.	Classification=Benign
22	36933634	.	T	C	.	.	Classification=Benign
22	36933957	.	C	T	.	.	Classification=Benign
22	36934040	.	T	C	.	.	Classification=Benign
22	36934207	.	A	G	.	.	Classification=Benign
22	36935961	.	AG	A	.	.	Classification=Benign
22	36937404	.	C	T	.	.	Classification=Benign
22	36938238	.	C	A	.	.	Classification=Benign
22	37052154	.	G	A	.	.	Classification=Benign
22	37057219	.	A	G	.	.	Classification=Benign
22	37059450	.	C	T	.	.	Classification=Benign
22	37065994	.	G	A	.	.	Classification=Benign
22	37066133	.	C	T	.	.	Classification=Benign
22	37066170	.	G	A	.	.	Classification=Benign
22	37066592	.	C	G	.	.	Classification=Benign
22	37069072	.	C	G	.	.	Classification=Pathogenic
22	37069074	.	G	A	.	.	Classification=Benign
22	37069112	.	G	A	.	.	Classification=Benign
22	37070952	.	G	A	.	.	Classification=Benign
22	37070961	.	C	T	.	.	Classification=Benign
22	37073531	.	C	T	.	.	Classification=Pathogenic
22	37075134	.	C	T	.	.	Classification=Pathogenic
22	37084229	.	A	G	.	.	Classification=Benign
22	37095533	.	GA	G	.	.	Classification=Benign
22	37098380	.	T	C	.	.	Classification=Benign
22	37128443	.	C	T	.	.	Classification=Benign
22	37135396	.	G	A	.	.	Classification=Benign
22	37136215	.	C	T	.	.	Classification=Benign
22	37136401	.	G	A	.	.	Classification=Benign
22	37232013	.	A	AG	.	.	Classification=Benign
22	37504713	.	G	A	.	.	Classification=Benign
22	37568760	.	A	G	.	.	Classification=Benign
22	37625882	.	C	T	.	.	Classification=Benign
22	37710101	.	C	T	.	.	Classification=Benign
22	37713098	.	C	T	.	.	Classification=Benign
22	37713108	.	G	T	.	.	Classification=Benign
22	37715890	.	C	T	.	.	Classification=Benign
22	37723688	.	C	T	.	.	Classification=Benign
22	37724034	.	G	A	.	.	Classification=Benign
22	37724147	.	G	C	.	.	Classification=Benign
22	37725006	.	C	G	.	.	Classification=Benign
22	37725012	.	T	C	.	.	Classification=Benign
22	37725166	.	A	G	.	.	Classification=Benign
22	37725220	.	A	G	.	.	Classification=Benign
22	37726441	.	C	T	.	.	Classification=Benign
22	37734452	.	G	T	.	.	Classification=Benign
22	37734669	.	A	G	.	.	Classification=Benign
22	37746192	.	G	T	.	.	Classification=Benign
22	37755163	.	G	A	.	.	Classification=Benign
22	37765830	.	G	GA	.	.	Classification=Benign
22	37767770	.	C	G	.	.	Classification=Benign
22	37768172	.	C	T	.	.	Classification=Benign
22	37768860	.	C	G	.	.	Classification=Benign
22	37769216	.	CG	C	.	.	Classification=Benign
22	37769442	.	G	A	.	.	Classification=Benign
22	37833744	.	G	A	.	.	Classification=Benign
22	37972784	.	G	A	.	.	Classification=Benign
22	37973020	.	C	T	.	.	Classification=Benign
22	37973814	.	G	A	.	.	Classification=Benign
22	37974200	.	T	G	.	.	Classification=Pathogenic
22	37974239	.	AGCAGGTTAGAG	A	.	.	Classification=Benign
22	37977478	.	G	A	.	.	Classification=Benign
22	37983504	.	A	G	.	.	Classification=Benign
22	37983663	.	C	A	.	.	Classification=Benign
22	37983767	.	G	A	.	.	Classification=Benign
22	38075140	.	G	A	.	.	Classification=Benign
22	38078399	.	C	T	.	.	Classification=Benign
22	38111811	.	G	T	.	.	Classification=Benign
22	38111860	.	C	T	.	.	Classification=Benign
22	38112242	.	G	A	.	.	Classification=Benign
22	38112461	.	C	T	.	.	Classification=Benign
22	38112503	.	C	G	.	.	Classification=Pathogenic
22	38112503	.	C	T	.	.	Classification=Pathogenic
22	38112618	.	C	G	.	.	Classification=Benign
22	38113656	.	T	C	.	.	Classification=Pathogenic
22	38116395	.	G	A	.	.	Classification=Benign
22	38120911	.	T	G	.	.	Classification=Pathogenic
22	38123506	.	T	C	.	.	Classification=Benign
22	38126369	.	A	G	.	.	Classification=Pathogenic
22	38126451	.	T	C	.	.	Classification=Pathogenic
22	38126542	.	G	A	.	.	Classification=Benign
22	38129453	.	C	A	.	.	Classification=Pathogenic
22	38129453	.	C	T	.	.	Classification=Pathogenic
22	38133133	.	G	A	.	.	Classification=Benign
22	38134745	.	G	T	.	.	Classification=Benign
22	38139947	.	G	A	.	.	Classification=Benign
22	38140461	.	T	C	.	.	Classification=Benign
22	38140476	.	C	G	.	.	Classification=Benign
22	38142815	.	T	C	.	.	Classification=Benign
22	38143034	.	T	C	.	.	Classification=Benign
22	38143052	.	C	T	.	.	Classification=Benign
22	38145538	.	G	C	.	.	Classification=Benign
22	38302851	.	G	A	.	.	Classification=Benign
22	38481522	.	A	C	.	.	Classification=Benign
22	38486022	.	C	T	.	.	Classification=Benign
22	38498084	.	C	T	.	.	Classification=Pathogenic
22	38538601	.	T	C	.	.	Classification=Benign
22	38736596	.	A	T	.	.	Classification=Benign
22	38738202	.	C	T	.	.	Classification=Benign
22	38738710	.	T	C	.	.	Classification=Benign
22	38738918	.	G	A	.	.	Classification=Benign
22	38741243	.	G	GTA	.	.	Classification=Benign
22	38749716	.	C	T	.	.	Classification=Benign
22	38750260	.	G	A	.	.	Classification=Benign
22	38780924	.	A	G	.	.	Classification=Pathogenic
22	39018377	.	G	T	.	.	Classification=Benign
22	39052610	.	A	G	.	.	Classification=Benign
22	39225540	.	A	G	.	.	Classification=Benign
22	39225888	.	T	C	.	.	Classification=Benign
22	39230230	.	T	C	.	.	Classification=Pathogenic
22	39233413	.	T	C	.	.	Classification=Benign
22	39233604	.	G	A	.	.	Classification=Benign
22	39235542	.	T	C	.	.	Classification=Benign
22	39235742	.	C	G	.	.	Classification=Benign
22	39240925	.	A	G	.	.	Classification=Benign
22	39243477	.	C	T	.	.	Classification=Benign
22	39521939	.	T	C	.	.	Classification=Benign
22	39640903	.	G	A	.	.	Classification=Benign
22	39640945	.	C	T	.	.	Classification=Benign
22	39646715	.	C	T	.	.	Classification=Benign
22	39647862	.	C	T	.	.	Classification=Benign
22	39663715	.	CAGGTT	C	.	.	Classification=Pathogenic
22	39684324	.	G	A	.	.	Classification=Benign
22	39968048	.	C	T	.	.	Classification=Benign
22	39969459	.	G	A	.	.	Classification=Benign
22	40270237	.	C	T	.	.	Classification=Benign
22	40278049	.	G	C	.	.	Classification=Pathogenic
22	40301334	.	G	T	.	.	Classification=Pathogenic
22	40316014	.	T	A	.	.	Classification=Pathogenic
22	40346709	.	C	T	.	.	Classification=Pathogenic
22	40346712	.	G	T	.	.	Classification=Pathogenic
22	40350133	.	C	CT	.	.	Classification=Benign
22	40350146	.	T	C	.	.	Classification=Benign
22	40350273	.	A	G	.	.	Classification=Benign
22	40353398	.	C	T	.	.	Classification=Benign
22	40354147	.	C	T	.	.	Classification=Benign
22	40359307	.	G	A	.	.	Classification=Pathogenic
22	40359307	.	G	T	.	.	Classification=Pathogenic
22	40360640	.	A	C	.	.	Classification=Benign
22	40360726	.	C	CT	.	.	Classification=Benign
22	40362972	.	GT	G	.	.	Classification=Benign
22	40364258	.	C	G	.	.	Classification=Benign
22	40364370	.	G	C	.	.	Classification=Pathogenic
22	40408928	.	C	A	.	.	Classification=Benign
22	40411594	.	C	T	.	.	Classification=Benign
22	40418538	.	G	A	.	.	Classification=Benign
22	40418590	.	C	T	.	.	Classification=Benign
22	40418632	.	C	T	.	.	Classification=Benign
22	40418984	.	G	A	.	.	Classification=Benign
22	40419252	.	C	T	.	.	Classification=Benign
22	40420837	.	G	A	.	.	Classification=Benign
22	40424199	.	C	A	.	.	Classification=Benign
22	40882243	.	A	C	.	.	Classification=Benign
22	40924142	.	G	A	.	.	Classification=Benign
22	40929046	.	G	T	.	.	Classification=Benign
22	40929064	.	G	A	.	.	Classification=Benign
22	40930390	.	A	G	.	.	Classification=Benign
22	41117379	.	G	A	.	.	Classification=Benign
22	41117416	.	C	T	.	.	Classification=Benign
22	41125553	.	G	A	.	.	Classification=Benign
22	41125713	.	T	C	.	.	Classification=Benign
22	41125751	.	C	G	.	.	Classification=Benign
22	41125873	.	A	G	.	.	Classification=Benign
22	41127522	.	C	T	.	.	Classification=Benign
22	41127535	.	G	A	.	.	Classification=Benign
22	41127657	.	G	A	.	.	Classification=Benign
22	41127933	.	A	G	.	.	Classification=Benign
22	41130004	.	G	A	.	.	Classification=Pathogenic
22	41131382	.	C	G	.	.	Classification=Benign
22	41131446	.	A	G	.	.	Classification=Benign
22	41137696	.	A	G	.	.	Classification=Benign
22	41140269	.	G	GT	.	.	Classification=Benign
22	41140898	.	A	G	.	.	Classification=Benign
22	41141223	.	G	C	.	.	Classification=Pathogenic
22	41146861	.	G	A	.	.	Classification=Benign
22	41147509	.	G	T	.	.	Classification=Benign
22	41147945	.	C	T	.	.	Classification=Benign
22	41149130	.	A	G	.	.	Classification=Benign
22	41149915	.	C	G	.	.	Classification=Benign
22	41149949	.	A	G	.	.	Classification=Benign
22	41149953	.	A	G	.	.	Classification=Benign
22	41149954	.	C	T	.	.	Classification=Benign
22	41150003	.	G	C	.	.	Classification=Benign
22	41150026	.	C	G	.	.	Classification=Benign
22	41150372	.	T	G	.	.	Classification=Benign
22	41151940	.	A	G	.	.	Classification=Benign
22	41156922	.	T	G	.	.	Classification=Benign
22	41158403	.	C	A	.	.	Classification=Benign
22	41158411	.	G	T	.	.	Classification=Pathogenic
22	41168283	.	T	C	.	.	Classification=Benign
22	41168712	.	A	G	.	.	Classification=Pathogenic
22	41168760	.	C	G	.	.	Classification=Pathogenic
22	41170653	.	CTTTTTTT	C	.	.	Classification=Benign
22	41173572	.	A	G	.	.	Classification=Benign
22	41173757	.	A	G	.	.	Classification=Benign
22	41173883	.	G	A	.	.	Classification=Benign
22	41176206	.	C	T	.	.	Classification=Benign
22	41176562	.	C	G	.	.	Classification=Benign
22	41177057	.	C	T	.	.	Classification=Benign
22	41177172	.	C	A	.	.	Classification=Benign
22	41177315	.	G	A	.	.	Classification=Benign
22	41177420	.	C	T	.	.	Classification=Benign
22	41177543	.	C	G	.	.	Classification=Benign
22	41177754	.	A	G	.	.	Classification=Benign
22	41177801	.	A	G	.	.	Classification=Benign
22	41177819	.	A	T	.	.	Classification=Benign
22	41177915	.	A	G	.	.	Classification=Benign
22	41178062	.	C	T	.	.	Classification=Benign
22	41178128	.	C	T	.	.	Classification=Benign
22	41178379	.	A	C	.	.	Classification=Benign
22	41178407	.	A	G	.	.	Classification=Benign
22	41178632	.	G	A	.	.	Classification=Benign
22	41178678	.	C	T	.	.	Classification=Benign
22	41178817	.	A	G	.	.	Classification=Benign
22	41178924	.	A	G	.	.	Classification=Benign
22	41178927	.	C	T	.	.	Classification=Benign
22	41179000	.	TAAC	T	.	.	Classification=Benign
22	41254367	.	G	C	.	.	Classification=Benign
22	41499773	.	A	G	.	.	Classification=Benign
22	41507739	.	G	T	.	.	Classification=Benign
22	41511874	.	A	C	.	.	Classification=Pathogenic
22	41511875	.	G	T	.	.	Classification=Pathogenic
22	41511929	.	C	T	.	.	Classification=Benign
22	41511969	.	G	A	.	.	Classification=Pathogenic
22	41515536	.	G	T	.	.	Classification=Pathogenic
22	41517473	.	T	C	.	.	Classification=Benign
22	41517624	.	C	T	.	.	Classification=Benign
22	41518542	.	T	A	.	.	Classification=Pathogenic
22	41518589	.	C	T	.	.	Classification=Benign
22	41523326	.	A	G	.	.	Classification=Benign
22	41523875	.	C	G	.	.	Classification=Pathogenic
22	41526182	.	GCTGC	G	.	.	Classification=Benign
22	41527275	.	G	A	.	.	Classification=Benign
22	41527647	.	T	C	.	.	Classification=Benign
22	41533171	.	T	G	.	.	Classification=Benign
22	41732339	.	G	C	.	.	Classification=Benign
22	41732345	.	G	A	.	.	Classification=Pathogenic
22	41758426	.	T	C	.	.	Classification=Benign
22	41778775	.	A	G	.	.	Classification=Benign
22	41833036	.	A	G	.	.	Classification=Benign
22	41871192	.	C	T	.	.	Classification=Benign
22	41875359	.	G	A	.	.	Classification=Benign
22	41877838	.	A	G	.	.	Classification=Benign
22	41880821	.	G	A	.	.	Classification=Benign
22	41897136	.	G	C	.	.	Classification=Benign
22	41897274	.	A	G	.	.	Classification=Benign
22	41905010	.	A	G	.	.	Classification=Benign
22	41925567	.	G	A	.	.	Classification=Benign
22	41925587	.	A	G	.	.	Classification=Benign
22	41925753	.	G	C	.	.	Classification=Benign
22	41926083	.	C	T	.	.	Classification=Benign
22	41926276	.	G	A	.	.	Classification=Benign
22	41926277	.	C	A	.	.	Classification=Benign
22	42060457	.	G	T	.	.	Classification=Benign
22	42060686	.	G	C	.	.	Classification=Benign
22	42062823	.	G	C	.	.	Classification=Benign
22	42063103	.	C	T	.	.	Classification=Benign
22	42065445	.	T	C	.	.	Classification=Benign
22	42067362	.	C	T	.	.	Classification=Benign
22	42067764	.	CG	C	.	.	Classification=Pathogenic
22	42067810	.	C	T	.	.	Classification=Benign
22	42086498	.	C	G	.	.	Classification=Benign
22	42087042	.	T	G	.	.	Classification=Benign
22	42168679	.	T	A	.	.	Classification=Benign
22	42169829	.	T	C	.	.	Classification=Benign
22	42179676	.	G	A	.	.	Classification=Benign
22	42210257	.	C	T	.	.	Classification=Benign
22	42210404	.	G	A	.	.	Classification=Benign
22	42210491	.	C	T	.	.	Classification=Benign
22	42211187	.	C	T	.	.	Classification=Benign
22	42211303	.	T	C	.	.	Classification=Benign
22	42211605	.	C	T	.	.	Classification=Benign
22	42211659	.	T	C	.	.	Classification=Benign
22	42212078	.	G	A	.	.	Classification=Benign
22	42212687	.	T	G	.	.	Classification=Benign
22	42213041	.	T	C	.	.	Classification=Benign
22	42213142	.	T	C	.	.	Classification=Benign
22	42214093	.	T	C	.	.	Classification=Benign
22	42214307	.	G	A	.	.	Classification=Benign
22	42215221	.	C	A	.	.	Classification=Pathogenic
22	42411449	.	G	A	.	.	Classification=Benign
22	42619710	.	T	C	.	.	Classification=Benign
22	42619946	.	C	A	.	.	Classification=Pathogenic
22	42623626	.	C	A	.	.	Classification=Benign
22	42624163	.	C	T	.	.	Classification=Benign
22	42627690	.	T	G	.	.	Classification=Pathogenic
22	42628404	.	C	T	.	.	Classification=Benign
22	42630786	.	A	G	.	.	Classification=Benign
22	42636823	.	T	C	.	.	Classification=Benign
22	42636864	.	G	T	.	.	Classification=Benign
22	42644076	.	A	G	.	.	Classification=Benign
22	42644468	.	G	A	.	.	Classification=Benign
22	42693464	.	T	C	.	.	Classification=Benign
22	42693652	.	C	G	.	.	Classification=Benign
22	43051885	.	C	T	.	.	Classification=Benign
22	43059451	.	T	C	.	.	Classification=Benign
22	43133055	.	C	A	.	.	Classification=Benign
22	43141086	.	T	C	.	.	Classification=Benign
22	43168917	.	G	T	.	.	Classification=Benign
22	43171855	.	C	T	.	.	Classification=Benign
22	43174295	.	G	A	.	.	Classification=Benign
22	43886400	.	T	C	.	.	Classification=Benign
22	43891749	.	G	A	.	.	Classification=Benign
22	43927056	.	G	A	.	.	Classification=Benign
22	43927090	.	G	T	.	.	Classification=Benign
22	43946236	.	A	G	.	.	Classification=Benign
22	43946775	.	G	C	.	.	Classification=Benign
22	43976189	.	G	A	.	.	Classification=Benign
22	44168669	.	C	T	.	.	Classification=Benign
22	44862415	.	C	A	.	.	Classification=Benign
22	45287235	.	A	T	.	.	Classification=Benign
22	45289117	.	G	A	.	.	Classification=Benign
22	45289144	.	G	A	.	.	Classification=Benign
22	45402449	.	A	G	.	.	Classification=Benign
22	45519056	.	T	TGCAGCTGCTCTGCCACAGCTGG	.	.	Classification=Benign
22	45525669	.	A	G	.	.	Classification=Benign
22	45527540	.	G	A	.	.	Classification=Benign
22	45527554	.	C	T	.	.	Classification=Benign
22	45527745	.	G	C	.	.	Classification=Benign
22	45531232	.	A	G	.	.	Classification=Benign
22	45531568	.	G	A	.	.	Classification=Benign
22	45531583	.	A	C	.	.	Classification=Benign
22	45532780	.	T	C	.	.	Classification=Benign
22	45532866	.	A	C	.	.	Classification=Benign
22	45532871	.	C	G	.	.	Classification=Benign
22	45533909	.	C	T	.	.	Classification=Benign
22	45534194	.	G	GT	.	.	Classification=Benign
22	45535382	.	C	T	.	.	Classification=Benign
22	45541498	.	C	T	.	.	Classification=Benign
22	45558149	.	G	A	.	.	Classification=Benign
22	45565333	.	C	T	.	.	Classification=Benign
22	45576730	.	G	A	.	.	Classification=Benign
22	45599988	.	C	G	.	.	Classification=Benign
22	45718518	.	G	T	.	.	Classification=Benign
22	45739053	.	G	A	.	.	Classification=Benign
22	45923003	.	C	T	.	.	Classification=Benign
22	46218377	.	C	G	.	.	Classification=Benign
22	46219853	.	C	T	.	.	Classification=Benign
22	46308142	.	C	T	.	.	Classification=Benign
22	46308713	.	G	T	.	.	Classification=Benign
22	46329391	.	G	A	.	.	Classification=Benign
22	46343301	.	T	TCCTGACATAGTTTGCAACAAGCACATCAAATTTAGTTG	.	.	Classification=Pathogenic
22	46343530	.	C	T	.	.	Classification=Benign
22	46346589	.	T	G	.	.	Classification=Benign
22	46352240	.	G	A	.	.	Classification=Benign
22	46352263	.	G	C	.	.	Classification=Pathogenic
22	46352436	.	A	C	.	.	Classification=Benign
22	46354111	.	A	G	.	.	Classification=Benign
22	46355389	.	C	T	.	.	Classification=Benign
22	46356839	.	C	G	.	.	Classification=Pathogenic
22	46357014	.	G	C	.	.	Classification=Benign
22	46357130	.	G	C	.	.	Classification=Benign
22	46364205	.	C	T	.	.	Classification=Benign
22	46364584	.	C	G	.	.	Classification=Benign
22	46377091	.	G	T	.	.	Classification=Benign
22	46377250	.	G	T	.	.	Classification=Benign
22	46378661	.	C	T	.	.	Classification=Benign
22	46381995	.	C	T	.	.	Classification=Benign
22	46386394	.	C	T	.	.	Classification=Benign
22	46386401	.	C	T	.	.	Classification=Pathogenic
22	46386485	.	C	T	.	.	Classification=Benign
22	46397724	.	T	C	.	.	Classification=Benign
22	46408994	.	A	T	.	.	Classification=Pathogenic
22	46411688	.	A	G	.	.	Classification=Benign
22	46436178	.	A	AGAAGGCCCCACCTGCG	.	.	Classification=Benign
22	46533805	.	G	A	.	.	Classification=Benign
22	46534897	.	G	A	.	.	Classification=Benign
22	46535350	.	C	T	.	.	Classification=Benign
22	46535395	.	C	T	.	.	Classification=Benign
22	46536957	.	G	A	.	.	Classification=Benign
22	46720126	.	G	A	.	.	Classification=Benign
22	46793719	.	C	T	.	.	Classification=Benign
22	49794080	.	G	A	.	.	Classification=Benign
22	49823985	.	C	T	.	.	Classification=Benign
22	49903787	.	T	C	.	.	Classification=Benign
22	49904470	.	C	T	.	.	Classification=Benign
22	49907530	.	C	T	.	.	Classification=Benign
22	49907924	.	G	T	.	.	Classification=Pathogenic
22	49908016	.	T	C	.	.	Classification=Benign
22	49909202	.	A	G	.	.	Classification=Benign
22	49909227	.	C	T	.	.	Classification=Benign
22	49910438	.	A	G	.	.	Classification=Benign
22	49910497	.	T	C	.	.	Classification=Benign
22	49913292	.	C	T	.	.	Classification=Benign
22	49913321	.	G	A	.	.	Classification=Benign
22	49913606	.	G	A	.	.	Classification=Pathogenic
22	49921655	.	C	T	.	.	Classification=Benign
22	50059810	.	C	G	.	.	Classification=Benign
22	50059960	.	C	A	.	.	Classification=Benign
22	50061538	.	T	C	.	.	Classification=Benign
22	50061571	.	C	T	.	.	Classification=Benign
22	50064018	.	C	T	.	.	Classification=Benign
22	50064161	.	A	T	.	.	Classification=Benign
22	50064200	.	T	C	.	.	Classification=Pathogenic
22	50064457	.	C	T	.	.	Classification=Benign
22	50068589	.	C	T	.	.	Classification=Benign
22	50070243	.	A	T	.	.	Classification=Benign
22	50074085	.	T	G	.	.	Classification=Benign
22	50074215	.	CGGCCACTA	C	.	.	Classification=Pathogenic
22	50074329	.	C	T	.	.	Classification=Benign
22	50077030	.	G	A	.	.	Classification=Benign
22	50077248	.	C	T	.	.	Classification=Benign
22	50077401	.	CTTCTTTTTCTTGCAGTCCTCCTCGCTGGACCGTGCAGCGATGAT	C	.	.	Classification=Pathogenic
22	50079810	.	T	C	.	.	Classification=Benign
22	50079916	.	A	C	.	.	Classification=Pathogenic
22	50080386	.	C	T	.	.	Classification=Benign
22	50083083	.	C	T	.	.	Classification=Pathogenic
22	50083135	.	C	T	.	.	Classification=Benign
22	50083352	.	C	A	.	.	Classification=Benign
22	50084725	.	C	A	.	.	Classification=Pathogenic
22	50084975	.	A	T	.	.	Classification=Benign
22	50108237	.	C	T	.	.	Classification=Benign
22	50218590	.	C	A	.	.	Classification=Pathogenic
22	50218885	.	G	A	.	.	Classification=Pathogenic
22	50219067	.	C	T	.	.	Classification=Pathogenic
22	50219732	.	C	T	.	.	Classification=Benign
22	50219736	.	G	A	.	.	Classification=Benign
22	50219774	.	C	A	.	.	Classification=Benign
22	50220250	.	C	G	.	.	Classification=Pathogenic
22	50220357	.	C	T	.	.	Classification=Benign
22	50221277	.	G	A	.	.	Classification=Pathogenic
22	50221359	.	C	A	.	.	Classification=Benign
22	50221708	.	G	A	.	.	Classification=Benign
22	50222026	.	AC	A	.	.	Classification=Pathogenic
22	50222182	.	C	T	.	.	Classification=Benign
22	50224276	.	T	C	.	.	Classification=Benign
22	50225882	.	TC	T	.	.	Classification=Pathogenic
22	50226049	.	C	T	.	.	Classification=Pathogenic
22	50227084	.	CCA	C	.	.	Classification=Benign
22	50227794	.	G	A	.	.	Classification=Benign
22	50228004	.	A	AC	.	.	Classification=Pathogenic
22	50228078	.	C	T	.	.	Classification=Benign
22	50229430	.	A	G	.	.	Classification=Benign
22	50240142	.	T	C	.	.	Classification=Benign
22	50240214	.	G	A	.	.	Classification=Pathogenic
22	50244295	.	TTGAGTCTCATC	T	.	.	Classification=Pathogenic
22	50282184	.	C	T	.	.	Classification=Pathogenic
22	50282867	.	G	A	.	.	Classification=Benign
22	50289083	.	G	A	.	.	Classification=Benign
22	50447791	.	T	C	.	.	Classification=Benign
22	50454722	.	G	A	.	.	Classification=Benign
22	50455394	.	G	A	.	.	Classification=Pathogenic
22	50456279	.	G	A	.	.	Classification=Benign
22	50457082	.	G	A	.	.	Classification=Benign
22	50459444	.	G	C	.	.	Classification=Benign
22	50459597	.	G	A	.	.	Classification=Benign
22	50460098	.	G	A	.	.	Classification=Benign
22	50461278	.	G	A	.	.	Classification=Pathogenic
22	50461724	.	C	G	.	.	Classification=Benign
22	50462014	.	C	T	.	.	Classification=Benign
22	50462231	.	G	A	.	.	Classification=Benign
22	50462465	.	C	A	.	.	Classification=Benign
22	50462580	.	C	T	.	.	Classification=Benign
22	50465205	.	G	A	.	.	Classification=Benign
22	50465613	.	C	G	.	.	Classification=Benign
22	50466657	.	G	A	.	.	Classification=Benign
22	50467016	.	CG	C	.	.	Classification=Benign
22	50482703	.	C	A	.	.	Classification=Benign
22	50518686	.	C	T	.	.	Classification=Benign
22	50523779	.	T	G	.	.	Classification=Benign
22	50523830	.	G	A	.	.	Classification=Benign
22	50523875	.	G	C	.	.	Classification=Benign
22	50523956	.	T	A	.	.	Classification=Benign
22	50524053	.	CG	C	.	.	Classification=Pathogenic
22	50524291	.	G	A	.	.	Classification=Pathogenic
22	50525999	.	A	G	.	.	Classification=Pathogenic
22	50526019	.	C	T	.	.	Classification=Pathogenic
22	50526045	.	A	AC	.	.	Classification=Pathogenic
22	50526142	.	C	G	.	.	Classification=Pathogenic
22	50526142	.	C	T	.	.	Classification=Pathogenic
22	50526170	.	G	C	.	.	Classification=Benign
22	50526189	.	C	T	.	.	Classification=Benign
22	50526244	.	A	G	.	.	Classification=Pathogenic
22	50526244	.	A	T	.	.	Classification=Pathogenic
22	50526245	.	C	A	.	.	Classification=Pathogenic
22	50526245	.	C	T	.	.	Classification=Pathogenic
22	50526375	.	C	A	.	.	Classification=Pathogenic
22	50526477	.	C	T	.	.	Classification=Pathogenic
22	50526575	.	C	G	.	.	Classification=Pathogenic
22	50526673	.	C	T	.	.	Classification=Benign
22	50527284	.	C	G	.	.	Classification=Pathogenic
22	50527284	.	C	T	.	.	Classification=Pathogenic
22	50527637	.	A	C	.	.	Classification=Pathogenic
22	50528485	.	T	C	.	.	Classification=Benign
22	50528510	.	A	G	.	.	Classification=Pathogenic
22	50528510	.	A	T	.	.	Classification=Pathogenic
22	50529135	.	C	T	.	.	Classification=Pathogenic
22	50529339	.	C	G	.	.	Classification=Pathogenic
22	50529347	.	TG	T	.	.	Classification=Benign
22	50529506	.	G	A	.	.	Classification=Benign
22	50529619	.	G	GCGAAGGGT	.	.	Classification=Pathogenic
22	50529649	.	C	A	.	.	Classification=Pathogenic
22	50574425	.	G	A	.	.	Classification=Benign
22	50579272	.	A	AC	.	.	Classification=Benign
22	50579755	.	C	A	.	.	Classification=Pathogenic
22	50579790	.	CCTTT	C	.	.	Classification=Pathogenic
22	50579976	.	G	A	.	.	Classification=Pathogenic
22	50580513	.	C	A	.	.	Classification=Benign
22	50580564	.	C	G	.	.	Classification=Pathogenic
22	50580564	.	C	T	.	.	Classification=Pathogenic
22	50582557	.	C	T	.	.	Classification=Pathogenic
22	50583334	.	G	C	.	.	Classification=Benign
22	50623399	.	C	T	.	.	Classification=Benign
22	50624153	.	C	T	.	.	Classification=Benign
22	50624226	.	T	C	.	.	Classification=Benign
22	50624368	.	G	C	.	.	Classification=Benign
22	50624404	.	G	A	.	.	Classification=Benign
22	50624935	.	T	C	.	.	Classification=Benign
22	50625330	.	C	T	.	.	Classification=Benign
22	50625337	.	AC	A	.	.	Classification=Pathogenic
22	50625382	.	A	T	.	.	Classification=Pathogenic
22	50625471	.	AG	A	.	.	Classification=Benign
22	50625578	.	C	T	.	.	Classification=Pathogenic
22	50625611	.	G	C	.	.	Classification=Benign
22	50625684	.	G	C	.	.	Classification=Pathogenic
22	50625934	.	AC	A	.	.	Classification=Pathogenic
22	50625935	.	C	A	.	.	Classification=Pathogenic
22	50625935	.	C	G	.	.	Classification=Pathogenic
22	50625935	.	C	T	.	.	Classification=Pathogenic
22	50625988	.	T	C	.	.	Classification=Benign
22	50626154	.	C	T	.	.	Classification=Pathogenic
22	50626225	.	CCACACCGCAAGAGACCGGAGCAGCCGCCTCGGGACATACGCATGGTCTCAGGTCTGGGACACAGGAGGCGCTCATGA	C	.	.	Classification=Pathogenic
22	50626226	.	C	T	.	.	Classification=Pathogenic
22	50626279	.	C	A	.	.	Classification=Pathogenic
22	50626279	.	C	T	.	.	Classification=Pathogenic
22	50626434	.	A	AC	.	.	Classification=Benign
22	50626590	.	C	A	.	.	Classification=Pathogenic
22	50626590	.	C	T	.	.	Classification=Pathogenic
22	50626762	.	T	C	.	.	Classification=Pathogenic
22	50626833	.	C	T	.	.	Classification=Pathogenic
22	50626885	.	C	T	.	.	Classification=Benign
22	50626933	.	C	A	.	.	Classification=Benign
22	50626988	.	C	T	.	.	Classification=Benign
22	50627035	.	CAGGTTCTGGCAGGGGCCCTGA	C	.	.	Classification=Pathogenic
22	50627165	.	C	T	.	.	Classification=Pathogenic
22	50627172	.	G	A	.	.	Classification=Benign
22	50627205	.	GCCCTGATGGGGGGGCAGGAAGGCCCCCTCAGGC	G	.	.	Classification=Pathogenic
22	50627388	.	G	A	.	.	Classification=Benign
22	50627585	.	G	C	.	.	Classification=Pathogenic
22	50675534	.	C	CAGTGTGTGCAGT	.	.	Classification=Benign
22	50678791	.	C	T	.	.	Classification=Benign
22	50679232	.	T	G	.	.	Classification=Benign
22	50679285	.	C	G	.	.	Classification=Benign
22	50679305	.	C	G	.	.	Classification=Benign
22	50683133	.	G	T	.	.	Classification=Benign
22	50683332	.	C	T	.	.	Classification=Benign
22	50684518	.	C	T	.	.	Classification=Benign
22	50695080	.	T	G	.	.	Classification=Benign
22	50695090	.	G	A	.	.	Classification=Benign
22	50698666	.	G	A	.	.	Classification=Benign
22	50704551	.	G	T	.	.	Classification=Benign
22	50704880	.	G	A	.	.	Classification=Benign
22	50704961	.	CAGGTGAACG	C	.	.	Classification=Pathogenic
22	50704990	.	C	T	.	.	Classification=Benign
22	50706162	.	G	A	.	.	Classification=Benign
22	50706303	.	T	C	.	.	Classification=Benign
22	50715048	.	G	A	.	.	Classification=Pathogenic
22	50715763	.	C	CGCTGTGGGGCTGCATGGGGTGGGGAGGAACGGGGCTGGGGTATGGCTGG	.	.	Classification=Benign
22	50720089	.	G	A	.	.	Classification=Benign
22	50720407	.	C	T	.	.	Classification=Benign
22	50721374	.	C	A	.	.	Classification=Benign
22	50721646	.	C	T	.	.	Classification=Benign
22	50721709	.	C	T	.	.	Classification=Benign
22	50722665	.	C	T	.	.	Classification=Benign
X	631101	.	G	A	.	.	Classification=Benign
X	634617	.	G	A	.	.	Classification=Pathogenic
X	634617	.	G	C	.	.	Classification=Pathogenic
X	634619	.	G	T	.	.	Classification=Benign
X	640879	.	G	A	.	.	Classification=Pathogenic
X	658731	.	A	G	.	.	Classification=Benign
X	658808	.	G	A	.	.	Classification=Benign
X	1282753	.	C	G	.	.	Classification=Benign
X	1285484	.	G	A	.	.	Classification=Benign
X	1285648	.	C	G	.	.	Classification=Benign
X	1285848	.	G	A	.	.	Classification=Pathogenic
X	1286038	.	T	C	.	.	Classification=Benign
X	1288274	.	G	C	.	.	Classification=Benign
X	1288407	.	G	A	.	.	Classification=Benign
X	1288413	.	C	T	.	.	Classification=Benign
X	1288522	.	A	G	.	.	Classification=Benign
X	1288760	.	AAGGG	A	.	.	Classification=Pathogenic
X	1288993	.	G	T	.	.	Classification=Benign
X	1290403	.	G	A	.	.	Classification=Benign
X	1295332	.	C	T	.	.	Classification=Benign
X	1295526	.	G	A	.	.	Classification=Benign
X	1295595	.	G	A	.	.	Classification=Benign
X	1295603	.	A	T	.	.	Classification=Benign
X	1303672	.	G	A	.	.	Classification=Benign
X	1303975	.	G	A	.	.	Classification=Benign
X	1305372	.	G	A	.	.	Classification=Benign
X	1305473	.	G	A	.	.	Classification=Benign
X	1305655	.	G	A	.	.	Classification=Benign
X	1309183	.	C	T	.	.	Classification=Benign
X	1309488	.	G	A	.	.	Classification=Benign
X	1309528	.	G	A	.	.	Classification=Benign
X	1386740	.	G	A	.	.	Classification=Benign
X	1389533	.	G	A	.	.	Classification=Benign
X	1389572	.	G	A	.	.	Classification=Benign
X	2488738	.	T	G	.	.	Classification=Benign
X	2488954	.	T	C	.	.	Classification=Benign
X	2830251	.	C	G	.	.	Classification=Benign
X	2830380	.	G	A	.	.	Classification=Benign
X	2855013	.	G	A	.	.	Classification=Benign
X	2860304	.	T	C	.	.	Classification=Benign
X	2860392	.	C	G	.	.	Classification=Benign
X	2861554	.	G	A	.	.	Classification=Benign
X	2861834	.	C	T	.	.	Classification=Benign
X	2875870	.	C	A	.	.	Classification=Benign
X	2935242	.	G	A	.	.	Classification=Benign
X	2937134	.	G	C	.	.	Classification=Benign
X	2938225	.	T	G	.	.	Classification=Benign
X	2943418	.	G	C	.	.	Classification=Benign
X	2949372	.	C	T	.	.	Classification=Benign
X	2949663	.	A	C	.	.	Classification=Benign
X	2953490	.	T	C	.	.	Classification=Benign
X	2955272	.	A	C	.	.	Classification=Benign
X	2959794	.	G	A	.	.	Classification=Benign
X	2960193	.	C	T	.	.	Classification=Benign
X	2960215	.	G	A	.	.	Classification=Benign
X	2960255	.	T	C	.	.	Classification=Benign
X	2960263	.	C	T	.	.	Classification=Benign
X	2960373	.	C	G	.	.	Classification=Benign
X	3015059	.	C	A	.	.	Classification=Benign
X	3027436	.	C	T	.	.	Classification=Benign
X	3084525	.	G	A	.	.	Classification=Benign
X	3101123	.	G	A	.	.	Classification=Benign
X	3310337	.	A	T	.	.	Classification=Benign
X	3310390	.	C	T	.	.	Classification=Benign
X	3310850	.	A	G	.	.	Classification=Benign
X	3311138	.	C	T	.	.	Classification=Benign
X	3317430	.	C	G	.	.	Classification=Benign
X	3317582	.	C	T	.	.	Classification=Benign
X	3320093	.	G	A	.	.	Classification=Benign
X	3321787	.	T	C	.	.	Classification=Benign
X	3324298	.	T	C	.	.	Classification=Benign
X	3612334	.	C	T	.	.	Classification=Benign
X	3615805	.	T	A	.	.	Classification=Benign
X	5892533	.	C	T	.	.	Classification=Benign
X	5903545	.	T	C	.	.	Classification=Benign
X	6151413	.	G	A	.	.	Classification=Benign
X	7259472	.	A	G	.	.	Classification=Benign
X	7259721	.	A	T	.	.	Classification=Benign
X	7259986	.	C	T	.	.	Classification=Benign
X	7260016	.	T	C	.	.	Classification=Benign
X	7325381	.	G	C	.	.	Classification=Benign
X	7325499	.	G	T	.	.	Classification=Pathogenic
X	7334393	.	G	A	.	.	Classification=Benign
X	7350090	.	C	T	.	.	Classification=Benign
X	8535649	.	TC	T	.	.	Classification=Pathogenic
X	8535651	.	C	T	.	.	Classification=Benign
X	8539663	.	C	T	.	.	Classification=Pathogenic
X	8554013	.	G	A	.	.	Classification=Benign
X	8568296	.	T	A	.	.	Classification=Benign
X	8570498	.	C	A	.	.	Classification=Pathogenic
X	8570498	.	C	G	.	.	Classification=Pathogenic
X	8570604	.	C	T	.	.	Classification=Benign
X	8570650	.	T	C	.	.	Classification=Benign
X	8570671	.	C	T	.	.	Classification=Benign
X	8570752	.	A	T	.	.	Classification=Benign
X	8596968	.	T	A	.	.	Classification=Benign
X	9709559	.	G	A	.	.	Classification=Benign
X	9714940	.	C	T	.	.	Classification=Benign
X	9725612	.	G	A	.	.	Classification=Benign
X	9725806	.	T	G	.	.	Classification=Benign
X	9739469	.	G	A	.	.	Classification=Benign
X	9739470	.	C	A	.	.	Classification=Benign
X	9739481	.	T	C	.	.	Classification=Benign
X	9739526	.	C	T	.	.	Classification=Benign
X	9739600	.	C	T	.	.	Classification=Benign
X	9739721	.	T	A	.	.	Classification=Pathogenic
X	9741335	.	TACCATAATAA	T	.	.	Classification=Pathogenic
X	9741453	.	CAACT	C	.	.	Classification=Pathogenic
X	9741456	.	C	CTGTT	.	.	Classification=Benign
X	9743562	.	TACCAAATAATTAAA	T	.	.	Classification=Pathogenic
X	9746105	.	G	T	.	.	Classification=Pathogenic
X	9748572	.	A	T	.	.	Classification=Pathogenic
X	9748611	.	C	A	.	.	Classification=Pathogenic
X	9759389	.	C	T	.	.	Classification=Pathogenic
X	9760715	.	A	G	.	.	Classification=Pathogenic
X	9760827	.	C	A	.	.	Classification=Pathogenic
X	9765567	.	C	T	.	.	Classification=Pathogenic
X	9894391	.	G	A	.	.	Classification=Benign
X	9894691	.	G	A	.	.	Classification=Benign
X	9895457	.	C	T	.	.	Classification=Benign
X	9896366	.	G	A	.	.	Classification=Benign
X	9932772	.	G	A	.	.	Classification=Benign
X	9937400	.	G	T	.	.	Classification=Benign
X	10134514	.	G	A	.	.	Classification=Benign
X	10194954	.	G	A	.	.	Classification=Benign
X	10195127	.	G	A	.	.	Classification=Benign
X	10197947	.	T	G	.	.	Classification=Benign
X	10197969	.	A	G	.	.	Classification=Benign
X	10198158	.	A	C	.	.	Classification=Benign
X	10208263	.	C	T	.	.	Classification=Benign
X	10208446	.	C	G	.	.	Classification=Benign
X	10208454	.	A	G	.	.	Classification=Benign
X	10212457	.	T	A	.	.	Classification=Benign
X	10212514	.	G	A	.	.	Classification=Benign
X	10212535	.	C	T	.	.	Classification=Benign
X	10212837	.	G	GCA	.	.	Classification=Benign
X	10212837	.	G	GCACACACACACACACACA	.	.	Classification=Benign
X	10212837	.	G	GCACACACACACACACACACA	.	.	Classification=Benign
X	10214009	.	C	T	.	.	Classification=Benign
X	10214041	.	T	C	.	.	Classification=Benign
X	10220689	.	T	C	.	.	Classification=Benign
X	10220716	.	G	A	.	.	Classification=Benign
X	10220737	.	G	A	.	.	Classification=Benign
X	10220878	.	G	T	.	.	Classification=Pathogenic
X	10449389	.	G	C	.	.	Classification=Benign
X	10449404	.	G	A	.	.	Classification=Benign
X	10449717	.	C	T	.	.	Classification=Pathogenic
X	10459628	.	T	A	.	.	Classification=Benign
X	10459740	.	G	A	.	.	Classification=Benign
X	10459743	.	C	A	.	.	Classification=Benign
X	10459746	.	C	T	.	.	Classification=Benign
X	10474697	.	T	C	.	.	Classification=Benign
X	10474822	.	AG	A	.	.	Classification=Benign
X	10482545	.	C	T	.	.	Classification=Benign
X	10523087	.	C	T	.	.	Classification=Pathogenic
X	10523162	.	T	C	.	.	Classification=Benign
X	10523169	.	G	A	.	.	Classification=Benign
X	10567050	.	C	T	.	.	Classification=Benign
X	10567243	.	C	T	.	.	Classification=Benign
X	10567271	.	C	T	.	.	Classification=Benign
X	10567414	.	T	C	.	.	Classification=Benign
X	10567443	.	G	C	.	.	Classification=Benign
X	10567798	.	A	G	.	.	Classification=Benign
X	11112064	.	G	A	.	.	Classification=Benign
X	11118620	.	C	T	.	.	Classification=Benign
X	11121788	.	C	G	.	.	Classification=Benign
X	11186270	.	C	T	.	.	Classification=Benign
X	11296514	.	G	A	.	.	Classification=Benign
X	11298739	.	C	A	.	.	Classification=Benign
X	11298877	.	G	A	.	.	Classification=Benign
X	11298973	.	G	C	.	.	Classification=Benign
X	11299131	.	G	A	.	.	Classification=Benign
X	11765466	.	G	A	.	.	Classification=Pathogenic
X	11765653	.	C	T	.	.	Classification=Benign
X	11772618	.	C	T	.	.	Classification=Benign
X	11772706	.	G	A	.	.	Classification=Pathogenic
X	12498716	.	G	A	.	.	Classification=Benign
X	12716299	.	G	A	.	.	Classification=Benign
X	12716619	.	C	T	.	.	Classification=Benign
X	12717667	.	A	G	.	.	Classification=Benign
X	12718591	.	C	T	.	.	Classification=Benign
X	12885869	.	A	C	.	.	Classification=Benign
X	12886543	.	G	A	.	.	Classification=Benign
X	12886851	.	C	T	.	.	Classification=Benign
X	12887911	.	G	A	.	.	Classification=Benign
X	12888595	.	A	G	.	.	Classification=Benign
X	12921184	.	G	A	.	.	Classification=Benign
X	12921293	.	C	A	.	.	Classification=Benign
X	13600018	.	A	G	.	.	Classification=Benign
X	13600045	.	G	A	.	.	Classification=Benign
X	13709340	.	A	T	.	.	Classification=Benign
X	13712808	.	A	G	.	.	Classification=Benign
X	13712964	.	C	T	.	.	Classification=Benign
X	13713279	.	G	A	.	.	Classification=Benign
X	13713698	.	G	C	.	.	Classification=Benign
X	13714507	.	T	C	.	.	Classification=Pathogenic
X	13716003	.	C	T	.	.	Classification=Pathogenic
X	13716063	.	T	C	.	.	Classification=Benign
X	13716097	.	AATT	A	.	.	Classification=Pathogenic
X	13716538	.	C	T	.	.	Classification=Benign
X	13716658	.	G	A	.	.	Classification=Benign
X	13719809	.	TC	T	.	.	Classification=Benign
X	13719866	.	C	T	.	.	Classification=Pathogenic
X	13735348	.	T	G	.	.	Classification=Pathogenic
X	13738987	.	ATTTTC	A	.	.	Classification=Pathogenic
X	13739002	.	G	C	.	.	Classification=Benign
X	13744405	.	T	G	.	.	Classification=Pathogenic
X	13746640	.	G	C	.	.	Classification=Benign
X	13746778	.	A	G	.	.	Classification=Pathogenic
X	13747004	.	G	A	.	.	Classification=Benign
X	13749534	.	G	C	.	.	Classification=Pathogenic
X	13749534	.	G	T	.	.	Classification=Pathogenic
X	13751343	.	C	T	.	.	Classification=Pathogenic
X	13754879	.	A	G	.	.	Classification=Benign
X	13755242	.	GGT	G	.	.	Classification=Pathogenic
X	13756620	.	A	G	.	.	Classification=Benign
X	13757584	.	C	CT	.	.	Classification=Benign
X	13757727	.	A	C	.	.	Classification=Benign
X	13757811	.	G	A	.	.	Classification=Benign
X	13760421	.	G	A	.	.	Classification=Benign
X	13760504	.	A	C	.	.	Classification=Benign
X	13760735	.	C	G	.	.	Classification=Benign
X	13761151	.	C	G	.	.	Classification=Benign
X	13763780	.	G	A	.	.	Classification=Benign
X	13767444	.	G	GA	.	.	Classification=Benign
X	14843736	.	T	C	.	.	Classification=Benign
X	14844672	.	C	T	.	.	Classification=Benign
X	14844744	.	CA	C	.	.	Classification=Benign
X	14844744	.	CAA	C	.	.	Classification=Benign
X	14845145	.	T	A	.	.	Classification=Benign
X	14845202	.	C	A	.	.	Classification=Benign
X	14850500	.	C	T	.	.	Classification=Pathogenic
X	14850507	.	C	A	.	.	Classification=Benign
X	14850559	.	C	T	.	.	Classification=Benign
X	14850670	.	T	A	.	.	Classification=Benign
X	14850676	.	T	TA	.	.	Classification=Benign
X	14850676	.	TA	T	.	.	Classification=Benign
X	14864647	.	T	C	.	.	Classification=Benign
X	14914498	.	C	A	.	.	Classification=Benign
X	15289537	.	T	A	.	.	Classification=Benign
X	15321499	.	C	A	.	.	Classification=Benign
X	15324662	.	TA	T	.	.	Classification=Pathogenic
X	15324664	.	C	T	.	.	Classification=Pathogenic
X	15324791	.	A	G	.	.	Classification=Benign
X	15325279	.	C	CAA	.	.	Classification=Benign
X	15326014	.	G	C	.	.	Classification=Benign
X	15355260	.	T	C	.	.	Classification=Benign
X	15456011	.	C	A	.	.	Classification=Benign
X	15845153	.	T	C	.	.	Classification=Benign
X	15845173	.	T	C	.	.	Classification=Benign
X	15845186	.	A	G	.	.	Classification=Benign
X	15845518	.	T	C	.	.	Classification=Pathogenic
X	15846012	.	CTGTA	C	.	.	Classification=Pathogenic
X	15852334	.	C	A	.	.	Classification=Benign
X	16609606	.	C	G	.	.	Classification=Benign
X	17687729	.	T	TG	.	.	Classification=Benign
X	17687788	.	C	T	.	.	Classification=Benign
X	17687893	.	A	AG	.	.	Classification=Pathogenic
X	17687913	.	G	A	.	.	Classification=Benign
X	17721439	.	A	G	.	.	Classification=Pathogenic
X	17721439	.	A	T	.	.	Classification=Pathogenic
X	17724365	.	G	A	.	.	Classification=Benign
X	17725549	.	C	G	.	.	Classification=Benign
X	17725620	.	G	A	.	.	Classification=Benign
X	17725866	.	T	C	.	.	Classification=Benign
X	17725902	.	A	G	.	.	Classification=Benign
X	17726101	.	G	A	.	.	Classification=Benign
X	17726199	.	G	A	.	.	Classification=Benign
X	17726554	.	G	A	.	.	Classification=Benign
X	17726826	.	C	T	.	.	Classification=Benign
X	17726937	.	A	T	.	.	Classification=Benign
X	17726986	.	T	C	.	.	Classification=Benign
X	17727016	.	G	A	.	.	Classification=Benign
X	17727238	.	A	G	.	.	Classification=Benign
X	17732184	.	G	C	.	.	Classification=Benign
X	17749482	.	C	T	.	.	Classification=Benign
X	17800748	.	T	C	.	.	Classification=Benign
X	17801789	.	C	T	.	.	Classification=Benign
X	18203626	.	A	C	.	.	Classification=Benign
X	18203814	.	C	A	.	.	Classification=Benign
X	18506933	.	A	G	.	.	Classification=Pathogenic
X	18507186	.	G	A	.	.	Classification=Benign
X	18510819	.	G	A	.	.	Classification=Pathogenic
X	18510829	.	G	T	.	.	Classification=Pathogenic
X	18564475	.	A	G	.	.	Classification=Pathogenic
X	18564523	.	G	A	.	.	Classification=Pathogenic
X	18575353	.	G	A	.	.	Classification=Pathogenic
X	18575402	.	G	A	.	.	Classification=Benign
X	18575491	.	G	A	.	.	Classification=Pathogenic
X	18575491	.	G	T	.	.	Classification=Pathogenic
X	18575492	.	T	G	.	.	Classification=Pathogenic
X	18575492	.	TA	T	.	.	Classification=Pathogenic
X	18581786	.	T	G	.	.	Classification=Benign
X	18581838	.	T	C	.	.	Classification=Benign
X	18581885	.	C	G	.	.	Classification=Pathogenic
X	18581889	.	A	G	.	.	Classification=Pathogenic
X	18581890	.	G	A	.	.	Classification=Pathogenic
X	18581890	.	G	C	.	.	Classification=Pathogenic
X	18581890	.	G	T	.	.	Classification=Pathogenic
X	18581892	.	T	C	.	.	Classification=Benign
X	18581950	.	G	A	.	.	Classification=Pathogenic
X	18581951	.	G	A	.	.	Classification=Pathogenic
X	18581972	.	T	C	.	.	Classification=Benign
X	18583965	.	A	T	.	.	Classification=Benign
X	18584260	.	C	G	.	.	Classification=Pathogenic
X	18584261	.	A	C	.	.	Classification=Pathogenic
X	18584262	.	G	A	.	.	Classification=Pathogenic
X	18584331	.	C	G	.	.	Classification=Pathogenic
X	18584355	.	T	C	.	.	Classification=Pathogenic
X	18584357	.	A	G	.	.	Classification=Pathogenic
X	18584358	.	G	A	.	.	Classification=Pathogenic
X	18587952	.	A	G	.	.	Classification=Pathogenic
X	18587972	.	C	G	.	.	Classification=Benign
X	18588144	.	G	A	.	.	Classification=Pathogenic
X	18598461	.	G	C	.	.	Classification=Pathogenic
X	18598620	.	A	G	.	.	Classification=Benign
X	18603926	.	T	C	.	.	Classification=Benign
X	18604202	.	A	C	.	.	Classification=Benign
X	18604306	.	A	T	.	.	Classification=Benign
X	18604355	.	T	C	.	.	Classification=Benign
X	18604613	.	A	C	.	.	Classification=Benign
X	18604851	.	C	T	.	.	Classification=Pathogenic
X	18604867	.	AGGT	A	.	.	Classification=Pathogenic
X	18604870	.	T	G	.	.	Classification=Pathogenic
X	18608913	.	G	A	.	.	Classification=Pathogenic
X	18609464	.	G	A	.	.	Classification=Pathogenic
X	18609571	.	G	C	.	.	Classification=Pathogenic
X	18609571	.	G	T	.	.	Classification=Pathogenic
X	18609572	.	T	G	.	.	Classification=Pathogenic
X	18613276	.	G	A	.	.	Classification=Pathogenic
X	18613276	.	G	T	.	.	Classification=Pathogenic
X	18619968	.	T	A	.	.	Classification=Pathogenic
X	18628415	.	G	A	.	.	Classification=Benign
X	18628526	.	C	T	.	.	Classification=Benign
X	18642016	.	G	GC	.	.	Classification=Pathogenic
X	18642157	.	C	T	.	.	Classification=Pathogenic
X	18644428	.	A	T	.	.	Classification=Pathogenic
X	18644614	.	AGCCAGGCACACCT	A	.	.	Classification=Pathogenic
X	18644630	.	C	T	.	.	Classification=Benign
X	18647189	.	A	C	.	.	Classification=Pathogenic
X	18647190	.	C	A	.	.	Classification=Pathogenic
X	18647215	.	G	A	.	.	Classification=Pathogenic
X	18647222	.	T	C	.	.	Classification=Benign
X	18647233	.	G	T	.	.	Classification=Pathogenic
X	18647333	.	C	A	.	.	Classification=Pathogenic
X	18647479	.	CTG	C	.	.	Classification=Benign
X	18647482	.	T	G	.	.	Classification=Benign
X	18650442	.	C	A	.	.	Classification=Benign
X	18650520	.	C	T	.	.	Classification=Benign
X	18650612	.	C	G	.	.	Classification=Benign
X	18653445	.	C	T	.	.	Classification=Benign
X	18653510	.	C	A	.	.	Classification=Benign
X	18653674	.	G	A	.	.	Classification=Benign
X	18653675	.	A	G	.	.	Classification=Benign
X	18653675	.	A	T	.	.	Classification=Benign
X	18653676	.	T	A	.	.	Classification=Benign
X	18656524	.	A	C	.	.	Classification=Benign
X	18656651	.	A	C	.	.	Classification=Pathogenic
X	18656688	.	C	T	.	.	Classification=Pathogenic
X	18656759	.	C	T	.	.	Classification=Pathogenic
X	18657638	.	A	G	.	.	Classification=Pathogenic
X	18657639	.	C	A	.	.	Classification=Pathogenic
X	18657666	.	C	G	.	.	Classification=Pathogenic
X	18894339	.	G	A	.	.	Classification=Benign
X	18895131	.	ATCGTACCTCTCGGG	A	.	.	Classification=Pathogenic
X	18897394	.	G	A	.	.	Classification=Benign
X	18901556	.	C	T	.	.	Classification=Benign
X	18901558	.	T	A	.	.	Classification=Benign
X	18907140	.	GAT	G	.	.	Classification=Benign
X	18907947	.	G	A	.	.	Classification=Pathogenic
X	18920099	.	G	A	.	.	Classification=Benign
X	18925929	.	G	A	.	.	Classification=Benign
X	18925991	.	A	G	.	.	Classification=Benign
X	18929103	.	C	T	.	.	Classification=Benign
X	18929306	.	C	T	.	.	Classification=Benign
X	18939049	.	T	C	.	.	Classification=Benign
X	18940020	.	C	G	.	.	Classification=Pathogenic
X	18954379	.	C	G	.	.	Classification=Benign
X	19010603	.	G	A	.	.	Classification=Benign
X	19349311	.	G	A	.	.	Classification=Pathogenic
X	19349861	.	G	A	.	.	Classification=Benign
X	19350036	.	C	A	.	.	Classification=Benign
X	19350162	.	C	T	.	.	Classification=Benign
X	19351280	.	G	A	.	.	Classification=Pathogenic
X	19355437	.	C	G	.	.	Classification=Pathogenic
X	19355685	.	G	T	.	.	Classification=Pathogenic
X	19355772	.	C	T	.	.	Classification=Benign
X	19357693	.	A	ACACAGTAT	.	.	Classification=Pathogenic
X	19358914	.	A	G	.	.	Classification=Pathogenic
X	19358936	.	T	TTCAGGAAGTAAG	.	.	Classification=Pathogenic
X	19359023	.	AGGTACAGTCACTTGTTCATGGTGGTTT	A	.	.	Classification=Pathogenic
X	19359031	.	T	G	.	.	Classification=Benign
X	19359542	.	G	T	.	.	Classification=Benign
X	19359636	.	T	TTTAAGTCAGTCAGTTAAGGGGAGGAGAAGGAGAGGTTATACCTTC	.	.	Classification=Benign
X	19359763	.	C	T	.	.	Classification=Benign
X	19359972	.	G	T	.	.	Classification=Benign
X	19359975	.	G	A	.	.	Classification=Benign
X	19360178	.	C	G	.	.	Classification=Benign
X	19360267	.	G	T	.	.	Classification=Benign
X	19360497	.	A	G	.	.	Classification=Benign
X	19360510	.	A	G	.	.	Classification=Benign
X	19360517	.	G	A	.	.	Classification=Benign
X	19360666	.	C	A	.	.	Classification=Benign
X	19361030	.	G	A	.	.	Classification=Benign
X	19361251	.	G	C	.	.	Classification=Benign
X	19374623	.	G	C	.	.	Classification=Benign
X	19380197	.	C	T	.	.	Classification=Benign
X	19392077	.	C	T	.	.	Classification=Benign
X	19464204	.	G	A	.	.	Classification=Benign
X	19542011	.	C	T	.	.	Classification=Benign
X	19542038	.	C	T	.	.	Classification=Benign
X	20155576	.	A	G	.	.	Classification=Benign
X	20161641	.	TA	T	.	.	Classification=Pathogenic
X	20164677	.	G	A	.	.	Classification=Benign
X	20165001	.	C	T	.	.	Classification=Benign
X	20165057	.	C	A	.	.	Classification=Pathogenic
X	20167586	.	T	TA	.	.	Classification=Pathogenic
X	20167995	.	A	G	.	.	Classification=Benign
X	20169148	.	C	G	.	.	Classification=Benign
X	20172741	.	T	A	.	.	Classification=Benign
X	20175179	.	T	C	.	.	Classification=Benign
X	20176317	.	T	C	.	.	Classification=Benign
X	20176433	.	C	T	.	.	Classification=Pathogenic
X	20186288	.	GTACT	G	.	.	Classification=Pathogenic
X	20186291	.	C	T	.	.	Classification=Pathogenic
X	20187522	.	G	A	.	.	Classification=Benign
X	20193481	.	CCTTA	C	.	.	Classification=Pathogenic
X	20194188	.	C	A	.	.	Classification=Pathogenic
X	20195146	.	C	G	.	.	Classification=Pathogenic
X	20204104	.	C	T	.	.	Classification=Pathogenic
X	20266580	.	G	C	.	.	Classification=Benign
X	21595322	.	A	G	.	.	Classification=Pathogenic
X	21606880	.	G	A	.	.	Classification=Pathogenic
X	21609124	.	G	A	.	.	Classification=Benign
X	21648787	.	TCTCTTTCTTTTTTTTTTTTTTTTTTTTTTTTTGGATGTTGCAGGTGAAAGCAGA	T	.	.	Classification=Pathogenic
X	21737721	.	C	T	.	.	Classification=Benign
X	21743752	.	C	A	.	.	Classification=Pathogenic
X	21744101	.	C	A	.	.	Classification=Benign
X	21842842	.	G	C	.	.	Classification=Benign
X	21851555	.	C	T	.	.	Classification=Benign
X	21851865	.	A	G	.	.	Classification=Benign
X	21882502	.	A	G	.	.	Classification=Benign
X	21971735	.	C	A	.	.	Classification=Benign
X	21972337	.	G	C	.	.	Classification=Benign
X	21972571	.	G	A	.	.	Classification=Pathogenic
X	21972576	.	G	A	.	.	Classification=Pathogenic
X	21972635	.	G	A	.	.	Classification=Benign
X	21972748	.	A	G	.	.	Classification=Benign
X	21984593	.	A	G	.	.	Classification=Benign
X	22032898	.	A	G	.	.	Classification=Benign
X	22033124	.	G	A	.	.	Classification=Pathogenic
X	22033124	.	G	T	.	.	Classification=Pathogenic
X	22038468	.	G	A	.	.	Classification=Pathogenic
X	22038468	.	G	C	.	.	Classification=Pathogenic
X	22038538	.	G	A	.	.	Classification=Pathogenic
X	22038539	.	T	A	.	.	Classification=Pathogenic
X	22047049	.	G	A	.	.	Classification=Pathogenic
X	22047049	.	G	C	.	.	Classification=Pathogenic
X	22047062	.	T	TA	.	.	Classification=Pathogenic
X	22047062	.	T	TAA	.	.	Classification=Pathogenic
X	22047107	.	G	A	.	.	Classification=Benign
X	22047150	.	A	G	.	.	Classification=Benign
X	22047212	.	G	A	.	.	Classification=Pathogenic
X	22047212	.	G	T	.	.	Classification=Pathogenic
X	22047213	.	T	A	.	.	Classification=Pathogenic
X	22047213	.	T	C	.	.	Classification=Pathogenic
X	22076386	.	A	G	.	.	Classification=Pathogenic
X	22076387	.	G	C	.	.	Classification=Pathogenic
X	22076417	.	C	T	.	.	Classification=Benign
X	22076418	.	G	A	.	.	Classification=Benign
X	22076471	.	G	T	.	.	Classification=Pathogenic
X	22076474	.	AGT	A	.	.	Classification=Pathogenic
X	22076475	.	G	A	.	.	Classification=Pathogenic
X	22076476	.	T	A	.	.	Classification=Pathogenic
X	22076479	.	G	A	.	.	Classification=Pathogenic
X	22076480	.	T	C	.	.	Classification=Pathogenic
X	22077474	.	A	C	.	.	Classification=Pathogenic
X	22077474	.	A	G	.	.	Classification=Pathogenic
X	22077475	.	G	C	.	.	Classification=Pathogenic
X	22077653	.	GTT	G	.	.	Classification=Pathogenic
X	22077700	.	AAGGTATAATGAGGACCCATTCATCTTCTTTGCTCAGTCCTAGATT	A	.	.	Classification=Pathogenic
X	22077701	.	AG	A	.	.	Classification=Pathogenic
X	22077703	.	G	A	.	.	Classification=Pathogenic
X	22077703	.	G	T	.	.	Classification=Pathogenic
X	22077704	.	T	A	.	.	Classification=Pathogenic
X	22077704	.	T	C	.	.	Classification=Pathogenic
X	22090427	.	A	G	.	.	Classification=Pathogenic
X	22090428	.	G	A	.	.	Classification=Pathogenic
X	22090498	.	G	A	.	.	Classification=Pathogenic
X	22090498	.	G	T	.	.	Classification=Pathogenic
X	22093981	.	A	C	.	.	Classification=Pathogenic
X	22093981	.	A	T	.	.	Classification=Pathogenic
X	22093982	.	G	A	.	.	Classification=Pathogenic
X	22093982	.	G	C	.	.	Classification=Pathogenic
X	22094095	.	CTGAGG	C	.	.	Classification=Pathogenic
X	22094100	.	G	A	.	.	Classification=Pathogenic
X	22094100	.	G	T	.	.	Classification=Pathogenic
X	22095367	.	G	T	.	.	Classification=Pathogenic
X	22097039	.	G	A	.	.	Classification=Pathogenic
X	22097039	.	G	T	.	.	Classification=Pathogenic
X	22097040	.	T	A	.	.	Classification=Pathogenic
X	22097079	.	A	G	.	.	Classification=Benign
X	22099004	.	A	G	.	.	Classification=Pathogenic
X	22099005	.	G	A	.	.	Classification=Pathogenic
X	22099005	.	G	T	.	.	Classification=Pathogenic
X	22099090	.	GT	G	.	.	Classification=Pathogenic
X	22099118	.	A	G	.	.	Classification=Pathogenic
X	22099149	.	GAAGT	G	.	.	Classification=Pathogenic
X	22099152	.	G	A	.	.	Classification=Pathogenic
X	22099152	.	G	T	.	.	Classification=Pathogenic
X	22099153	.	T	G	.	.	Classification=Pathogenic
X	22111394	.	C	T	.	.	Classification=Benign
X	22111464	.	C	G	.	.	Classification=Pathogenic
X	22111465	.	A	G	.	.	Classification=Pathogenic
X	22111465	.	AG	A	.	.	Classification=Pathogenic
X	22111466	.	G	A	.	.	Classification=Pathogenic
X	22111490	.	G	A	.	.	Classification=Pathogenic
X	22111558	.	AG	A	.	.	Classification=Pathogenic
X	22111561	.	G	A	.	.	Classification=Pathogenic
X	22111561	.	G	C	.	.	Classification=Pathogenic
X	22111561	.	G	T	.	.	Classification=Pathogenic
X	22111562	.	T	C	.	.	Classification=Pathogenic
X	22111565	.	G	T	.	.	Classification=Pathogenic
X	22114240	.	T	G	.	.	Classification=Benign
X	22114456	.	A	G	.	.	Classification=Pathogenic
X	22114456	.	A	T	.	.	Classification=Pathogenic
X	22114457	.	G	A	.	.	Classification=Pathogenic
X	22114457	.	G	C	.	.	Classification=Pathogenic
X	22114587	.	G	A	.	.	Classification=Pathogenic
X	22114587	.	G	C	.	.	Classification=Pathogenic
X	22114863	.	G	A	.	.	Classification=Benign
X	22133521	.	A	G	.	.	Classification=Pathogenic
X	22133522	.	G	A	.	.	Classification=Pathogenic
X	22133602	.	CGAAAAGGAAAGCCAAA	C	.	.	Classification=Pathogenic
X	22133621	.	AAAGGT	A	.	.	Classification=Pathogenic
X	22168390	.	G	A	.	.	Classification=Pathogenic
X	22168390	.	G	C	.	.	Classification=Pathogenic
X	22168391	.	T	G	.	.	Classification=Pathogenic
X	22168392	.	A	C	.	.	Classification=Pathogenic
X	22168394	.	G	C	.	.	Classification=Pathogenic
X	22178272	.	G	A	.	.	Classification=Pathogenic
X	22178272	.	G	C	.	.	Classification=Pathogenic
X	22178272	.	G	T	.	.	Classification=Pathogenic
X	22178326	.	T	A	.	.	Classification=Pathogenic
X	22178373	.	CAG	C	.	.	Classification=Pathogenic
X	22178377	.	G	A	.	.	Classification=Pathogenic
X	22178377	.	G	C	.	.	Classification=Pathogenic
X	22178377	.	G	T	.	.	Classification=Pathogenic
X	22178378	.	T	A	.	.	Classification=Pathogenic
X	22190443	.	G	A	.	.	Classification=Pathogenic
X	22190443	.	G	T	.	.	Classification=Pathogenic
X	22190503	.	G	A	.	.	Classification=Pathogenic
X	22190503	.	G	T	.	.	Classification=Pathogenic
X	22190504	.	T	G	.	.	Classification=Pathogenic
X	22190507	.	G	A	.	.	Classification=Pathogenic
X	22190612	.	G	T	.	.	Classification=Benign
X	22212901	.	TA	T	.	.	Classification=Pathogenic
X	22212902	.	A	G	.	.	Classification=Pathogenic
X	22212903	.	G	C	.	.	Classification=Pathogenic
X	22212904	.	G	C	.	.	Classification=Pathogenic
X	22212959	.	G	A	.	.	Classification=Pathogenic
X	22212959	.	G	C	.	.	Classification=Pathogenic
X	22212959	.	G	T	.	.	Classification=Pathogenic
X	22213132	.	C	CA	.	.	Classification=Benign
X	22219034	.	A	C	.	.	Classification=Pathogenic
X	22219034	.	A	G	.	.	Classification=Pathogenic
X	22219035	.	G	C	.	.	Classification=Pathogenic
X	22219042	.	G	GAGTT	.	.	Classification=Pathogenic
X	22219104	.	G	A	.	.	Classification=Pathogenic
X	22219104	.	G	C	.	.	Classification=Pathogenic
X	22219104	.	G	T	.	.	Classification=Pathogenic
X	22219104	.	GT	G	.	.	Classification=Pathogenic
X	22219105	.	T	G	.	.	Classification=Pathogenic
X	22221611	.	A	G	.	.	Classification=Pathogenic
X	22221612	.	G	C	.	.	Classification=Pathogenic
X	22221744	.	G	A	.	.	Classification=Pathogenic
X	22226480	.	A	G	.	.	Classification=Pathogenic
X	22226509	.	G	A	.	.	Classification=Pathogenic
X	22227505	.	A	C	.	.	Classification=Pathogenic
X	22227505	.	A	G	.	.	Classification=Pathogenic
X	22227506	.	G	A	.	.	Classification=Pathogenic
X	22227578	.	C	T	.	.	Classification=Benign
X	22227597	.	C	CTGAG	.	.	Classification=Pathogenic
X	22227612	.	G	T	.	.	Classification=Pathogenic
X	22245329	.	CTAGG	C	.	.	Classification=Pathogenic
X	22245331	.	A	C	.	.	Classification=Pathogenic
X	22245331	.	A	G	.	.	Classification=Pathogenic
X	22245332	.	G	A	.	.	Classification=Pathogenic
X	22245332	.	G	C	.	.	Classification=Pathogenic
X	22245332	.	G	T	.	.	Classification=Pathogenic
X	22245371	.	AC	A	.	.	Classification=Pathogenic
X	22245406	.	TTAGG	T	.	.	Classification=Pathogenic
X	22245408	.	AGGTAAATG	A	.	.	Classification=Pathogenic
X	22245410	.	G	A	.	.	Classification=Pathogenic
X	22247850	.	G	A	.	.	Classification=Pathogenic
X	22247850	.	G	C	.	.	Classification=Pathogenic
X	22247866	.	TA	T	.	.	Classification=Pathogenic
X	22247867	.	A	AGTAACTTTGAAGAATTCCAG	.	.	Classification=Pathogenic
X	22247872	.	CT	C	.	.	Classification=Pathogenic
X	22247885	.	C	T	.	.	Classification=Pathogenic
X	22247908	.	C	T	.	.	Classification=Benign
X	22247948	.	T	A	.	.	Classification=Pathogenic
X	22273530	.	T	A	.	.	Classification=Benign
X	23000372	.	C	T	.	.	Classification=Benign
X	23392829	.	T	C	.	.	Classification=Benign
X	23393183	.	G	A	.	.	Classification=Benign
X	23393835	.	T	G	.	.	Classification=Benign
X	23393993	.	G	A	.	.	Classification=Benign
X	23988041	.	C	T	.	.	Classification=Benign
X	24068008	.	T	C	.	.	Classification=Benign
X	24503048	.	C	CAG	.	.	Classification=Benign
X	24531738	.	G	A	.	.	Classification=Benign
X	24531783	.	A	T	.	.	Classification=Benign
X	24704441	.	A	G	.	.	Classification=Benign
X	24715139	.	A	T	.	.	Classification=Pathogenic
X	24717291	.	C	T	.	.	Classification=Benign
X	24732461	.	A	AT	.	.	Classification=Benign
X	24732461	.	AT	A	.	.	Classification=Benign
X	24737683	.	A	G	.	.	Classification=Benign
X	24748375	.	G	T	.	.	Classification=Benign
X	24748466	.	T	C	.	.	Classification=Benign
X	24821487	.	A	G	.	.	Classification=Benign
X	24841772	.	A	G	.	.	Classification=Benign
X	24930493	.	G	A	.	.	Classification=Benign
X	24930509	.	G	A	.	.	Classification=Benign
X	25004688	.	C	T	.	.	Classification=Benign
X	25004835	.	C	T	.	.	Classification=Benign
X	25007212	.	G	A	.	.	Classification=Benign
X	25007214	.	C	T	.	.	Classification=Benign
X	25007355	.	C	T	.	.	Classification=Benign
X	25007441	.	T	C	.	.	Classification=Pathogenic
X	25007596	.	G	C	.	.	Classification=Benign
X	25013529	.	AGGC	A	.	.	Classification=Benign
X	25013634	.	G	T	.	.	Classification=Benign
X	25015639	.	C	T	.	.	Classification=Benign
X	28789402	.	A	G	.	.	Classification=Benign
X	28853134	.	GA	G	.	.	Classification=Benign
X	28853207	.	A	G	.	.	Classification=Benign
X	29399309	.	G	A	.	.	Classification=Pathogenic
X	29917508	.	G	A	.	.	Classification=Benign
X	29941729	.	A	G	.	.	Classification=Benign
X	29955301	.	G	A	.	.	Classification=Benign
X	29955508	.	C	T	.	.	Classification=Benign
X	30242934	.	C	A	.	.	Classification=Benign
X	30304633	.	G	A	.	.	Classification=Benign
X	30304824	.	C	A	.	.	Classification=Pathogenic
X	30308175	.	GCCTAAGGCCAGTACCCTTAC	G	.	.	Classification=Pathogenic
X	30308194	.	AC	A	.	.	Classification=Pathogenic
X	30308195	.	C	A	.	.	Classification=Pathogenic
X	30308324	.	G	T	.	.	Classification=Benign
X	30308391	.	G	A	.	.	Classification=Benign
X	30308605	.	C	G	.	.	Classification=Benign
X	30308819	.	C	G	.	.	Classification=Benign
X	30309011	.	G	A	.	.	Classification=Benign
X	30309138	.	G	A	.	.	Classification=Pathogenic
X	30668120	.	T	C	.	.	Classification=Pathogenic
X	30691154	.	TGA	T	.	.	Classification=Pathogenic
X	30691327	.	G	A	.	.	Classification=Benign
X	30694679	.	G	C	.	.	Classification=Benign
X	30695846	.	A	G	.	.	Classification=Benign
X	30696041	.	G	C	.	.	Classification=Pathogenic
X	30700906	.	G	A	.	.	Classification=Pathogenic
X	30719477	.	G	A	.	.	Classification=Benign
X	31120136	.	T	C	.	.	Classification=Benign
X	31120472	.	T	C	.	.	Classification=Benign
X	31122179	.	T	A	.	.	Classification=Benign
X	31126523	.	T	C	.	.	Classification=Benign
X	31133820	.	T	C	.	.	Classification=Benign
X	31146108	.	T	C	.	.	Classification=Benign
X	31146158	.	G	A	.	.	Classification=Benign
X	31146524	.	T	G	.	.	Classification=Benign
X	31147270	.	C	T	.	.	Classification=Pathogenic
X	31147273	.	A	T	.	.	Classification=Pathogenic
X	31147274	.	C	T	.	.	Classification=Pathogenic
X	31147289	.	G	A	.	.	Classification=Pathogenic
X	31147520	.	T	C	.	.	Classification=Pathogenic
X	31147784	.	A	G	.	.	Classification=Benign
X	31169496	.	ACT	A	.	.	Classification=Pathogenic
X	31169602	.	C	G	.	.	Classification=Pathogenic
X	31178655	.	T	C	.	.	Classification=Benign
X	31178665	.	T	C	.	.	Classification=Pathogenic
X	31178668	.	C	A	.	.	Classification=Pathogenic
X	31178668	.	C	G	.	.	Classification=Pathogenic
X	31178700	.	G	A	.	.	Classification=Pathogenic
X	31180087	.	A	G	.	.	Classification=Benign
X	31180368	.	A	G	.	.	Classification=Pathogenic
X	31180369	.	C	A	.	.	Classification=Pathogenic
X	31180482	.	C	T	.	.	Classification=Pathogenic
X	31180483	.	T	C	.	.	Classification=Pathogenic
X	31180483	.	T	G	.	.	Classification=Pathogenic
X	31182736	.	A	C	.	.	Classification=Pathogenic
X	31182736	.	A	T	.	.	Classification=Pathogenic
X	31182905	.	C	A	.	.	Classification=Pathogenic
X	31182905	.	C	T	.	.	Classification=Pathogenic
X	31203743	.	G	C	.	.	Classification=Benign
X	31203956	.	C	G	.	.	Classification=Pathogenic
X	31203959	.	A	T	.	.	Classification=Pathogenic
X	31203960	.	C	G	.	.	Classification=Pathogenic
X	31203960	.	C	T	.	.	Classification=Pathogenic
X	31206577	.	C	G	.	.	Classification=Pathogenic
X	31206577	.	C	T	.	.	Classification=Pathogenic
X	31206581	.	C	T	.	.	Classification=Pathogenic
X	31206668	.	C	T	.	.	Classification=Pathogenic
X	31206669	.	T	C	.	.	Classification=Pathogenic
X	31208253	.	A	C	.	.	Classification=Benign
X	31208283	.	T	C	.	.	Classification=Pathogenic
X	31208348	.	T	C	.	.	Classification=Benign
X	31208524	.	C	T	.	.	Classification=Benign
X	31209496	.	A	G	.	.	Classification=Pathogenic
X	31209496	.	A	T	.	.	Classification=Pathogenic
X	31209501	.	T	C	.	.	Classification=Pathogenic
X	31223046	.	C	G	.	.	Classification=Pathogenic
X	31223046	.	C	T	.	.	Classification=Pathogenic
X	31223123	.	T	A	.	.	Classification=Pathogenic
X	31261017	.	C	A	.	.	Classification=Pathogenic
X	31261018	.	T	A	.	.	Classification=Pathogenic
X	31261301	.	T	C	.	.	Classification=Pathogenic
X	31314141	.	C	A	.	.	Classification=Benign
X	31323597	.	C	T	.	.	Classification=Pathogenic
X	31323660	.	T	A	.	.	Classification=Pathogenic
X	31323660	.	T	C	.	.	Classification=Pathogenic
X	31348548	.	T	C	.	.	Classification=Benign
X	31478233	.	C	T	.	.	Classification=Benign
X	31478276	.	C	A	.	.	Classification=Benign
X	31478281	.	T	C	.	.	Classification=Benign
X	31478375	.	C	G	.	.	Classification=Pathogenic
X	31478375	.	C	T	.	.	Classification=Pathogenic
X	31478982	.	C	T	.	.	Classification=Pathogenic
X	31479080	.	A	G	.	.	Classification=Benign
X	31479104	.	C	G	.	.	Classification=Pathogenic
X	31479353	.	T	C	.	.	Classification=Benign
X	31496768	.	G	A	.	.	Classification=Benign
X	31496946	.	T	C	.	.	Classification=Pathogenic
X	31507279	.	A	C	.	.	Classification=Pathogenic
X	31507280	.	C	T	.	.	Classification=Pathogenic
X	31507455	.	T	C	.	.	Classification=Pathogenic
X	31508251	.	C	T	.	.	Classification=Benign
X	31627671	.	A	C	.	.	Classification=Pathogenic
X	31627675	.	G	A	.	.	Classification=Pathogenic
X	31627814	.	T	C	.	.	Classification=Benign
X	31657945	.	C	T	.	.	Classification=Benign
X	31657988	.	A	T	.	.	Classification=Pathogenic
X	31657989	.	C	T	.	.	Classification=Pathogenic
X	31658140	.	A	G	.	.	Classification=Benign
X	31679374	.	C	T	.	.	Classification=Pathogenic
X	31679425	.	C	A	.	.	Classification=Pathogenic
X	31679587	.	C	T	.	.	Classification=Pathogenic
X	31679588	.	T	C	.	.	Classification=Pathogenic
X	31729629	.	A	C	.	.	Classification=Pathogenic
X	31729630	.	C	G	.	.	Classification=Pathogenic
X	31729630	.	C	T	.	.	Classification=Pathogenic
X	31773959	.	C	T	.	.	Classification=Pathogenic
X	31819974	.	C	T	.	.	Classification=Pathogenic
X	31875187	.	C	A	.	.	Classification=Pathogenic
X	31875187	.	C	G	.	.	Classification=Pathogenic
X	31875190	.	T	G	.	.	Classification=Benign
X	31875374	.	C	G	.	.	Classification=Pathogenic
X	31875375	.	T	G	.	.	Classification=Pathogenic
X	31875487	.	T	A	.	.	Classification=Benign
X	31879132	.	C	G	.	.	Classification=Benign
X	31879136	.	G	A	.	.	Classification=Benign
X	31929420	.	T	C	.	.	Classification=Benign
X	31929600	.	AT	A	.	.	Classification=Pathogenic
X	31932079	.	C	A	.	.	Classification=Pathogenic
X	31932165	.	C	T	.	.	Classification=Pathogenic
X	31932228	.	C	T	.	.	Classification=Pathogenic
X	31932229	.	T	A	.	.	Classification=Pathogenic
X	31932229	.	T	C	.	.	Classification=Pathogenic
X	31932229	.	T	G	.	.	Classification=Pathogenic
X	31932285	.	T	G	.	.	Classification=Benign
X	31968313	.	C	A	.	.	Classification=Benign
X	31968337	.	A	G	.	.	Classification=Pathogenic
X	31968338	.	C	T	.	.	Classification=Pathogenic
X	32216793	.	AATG	A	.	.	Classification=Benign
X	32216915	.	C	T	.	.	Classification=Pathogenic
X	32217062	.	G	A	.	.	Classification=Pathogenic
X	32284453	.	T	C	.	.	Classification=Pathogenic
X	32287527	.	A	T	.	.	Classification=Pathogenic
X	32287528	.	C	G	.	.	Classification=Pathogenic
X	32287565	.	C	T	.	.	Classification=Pathogenic
X	32287593	.	C	A	.	.	Classification=Pathogenic
X	32287702	.	C	G	.	.	Classification=Pathogenic
X	32287702	.	C	T	.	.	Classification=Pathogenic
X	32287758	.	G	GAA	.	.	Classification=Benign
X	32287762	.	A	AATAT	.	.	Classification=Benign
X	32310059	.	G	T	.	.	Classification=Benign
X	32310214	.	A	C	.	.	Classification=Pathogenic
X	32310455	.	C	T	.	.	Classification=Benign
X	32342283	.	C	A	.	.	Classification=Pathogenic
X	32342349	.	C	A	.	.	Classification=Benign
X	32343106	.	T	G	.	.	Classification=Benign
X	32343299	.	C	T	.	.	Classification=Benign
X	32346019	.	C	G	.	.	Classification=Benign
X	32346061	.	G	GT	.	.	Classification=Pathogenic
X	32346081	.	C	G	.	.	Classification=Pathogenic
X	32349013	.	A	T	.	.	Classification=Benign
X	32362788	.	C	A	.	.	Classification=Pathogenic
X	32362789	.	T	C	.	.	Classification=Pathogenic
X	32362904	.	G	A	.	.	Classification=Pathogenic
X	32362931	.	G	A	.	.	Classification=Benign
X	32362932	.	T	A	.	.	Classification=Benign
X	32364584	.	T	A	.	.	Classification=Pathogenic
X	32364712	.	T	C	.	.	Classification=Pathogenic
X	32365167	.	C	A	.	.	Classification=Benign
X	32380681	.	C	T	.	.	Classification=Pathogenic
X	32386035	.	G	C	.	.	Classification=Benign
X	32386040	.	T	C	.	.	Classification=Benign
X	32386356	.	T	TCA	.	.	Classification=Pathogenic
X	32386460	.	CAAGTTCT	C	.	.	Classification=Pathogenic
X	32386499	.	A	T	.	.	Classification=Benign
X	32389496	.	C	T	.	.	Classification=Pathogenic
X	32389499	.	A	C	.	.	Classification=Pathogenic
X	32390140	.	T	C	.	.	Classification=Benign
X	32411823	.	A	C	.	.	Classification=Benign
X	32411892	.	G	A	.	.	Classification=Benign
X	32411916	.	A	G	.	.	Classification=Benign
X	32438240	.	C	A	.	.	Classification=Pathogenic
X	32438240	.	C	T	.	.	Classification=Pathogenic
X	32438255	.	C	A	.	.	Classification=Pathogenic
X	32438431	.	T	C	.	.	Classification=Benign
X	32441177	.	T	TAC	.	.	Classification=Pathogenic
X	32441950	.	T	C	.	.	Classification=Benign
X	32448455	.	C	A	.	.	Classification=Pathogenic
X	32448542	.	C	CT	.	.	Classification=Pathogenic
X	32448584	.	ACT	A	.	.	Classification=Pathogenic
X	32448605	.	T	A	.	.	Classification=Pathogenic
X	32448639	.	C	G	.	.	Classification=Pathogenic
X	32454659	.	T	A	.	.	Classification=Pathogenic
X	32454659	.	T	TA	.	.	Classification=Pathogenic
X	32454659	.	T	TTA	.	.	Classification=Pathogenic
X	32454660	.	A	C	.	.	Classification=Pathogenic
X	32454660	.	A	G	.	.	Classification=Pathogenic
X	32454661	.	C	A	.	.	Classification=Pathogenic
X	32454661	.	C	T	.	.	Classification=Pathogenic
X	32454833	.	C	G	.	.	Classification=Pathogenic
X	32460955	.	A	G	.	.	Classification=Benign
X	32461350	.	T	A	.	.	Classification=Benign
X	32463436	.	T	C	.	.	Classification=Pathogenic
X	32463438	.	C	A	.	.	Classification=Pathogenic
X	32463438	.	C	T	.	.	Classification=Pathogenic
X	32463595	.	C	G	.	.	Classification=Pathogenic
X	32463596	.	T	A	.	.	Classification=Pathogenic
X	32463596	.	T	C	.	.	Classification=Pathogenic
X	32464585	.	C	T	.	.	Classification=Pathogenic
X	32468497	.	C	A	.	.	Classification=Pathogenic
X	32468650	.	T	A	.	.	Classification=Pathogenic
X	32468692	.	G	A	.	.	Classification=Pathogenic
X	32468711	.	C	A	.	.	Classification=Pathogenic
X	32468712	.	T	A	.	.	Classification=Pathogenic
X	32472037	.	A	C	.	.	Classification=Benign
X	32472163	.	C	A	.	.	Classification=Pathogenic
X	32472279	.	TG	T	.	.	Classification=Pathogenic
X	32472309	.	AC	A	.	.	Classification=Pathogenic
X	32472310	.	C	A	.	.	Classification=Pathogenic
X	32472310	.	C	G	.	.	Classification=Pathogenic
X	32472310	.	C	T	.	.	Classification=Pathogenic
X	32472311	.	T	A	.	.	Classification=Pathogenic
X	32472311	.	T	G	.	.	Classification=Pathogenic
X	32472316	.	C	CA	.	.	Classification=Benign
X	32484910	.	TTTAC	T	.	.	Classification=Pathogenic
X	32484964	.	G	A	.	.	Classification=Pathogenic
X	32485102	.	G	C	.	.	Classification=Pathogenic
X	32491244	.	T	C	.	.	Classification=Benign
X	32491276	.	C	A	.	.	Classification=Pathogenic
X	32491276	.	C	T	.	.	Classification=Pathogenic
X	32491281	.	C	CA	.	.	Classification=Pathogenic
X	32491296	.	C	CTT	.	.	Classification=Pathogenic
X	32491353	.	G	C	.	.	Classification=Benign
X	32491442	.	T	G	.	.	Classification=Benign
X	32491519	.	C	A	.	.	Classification=Pathogenic
X	32501752	.	T	A	.	.	Classification=Pathogenic
X	32501752	.	T	G	.	.	Classification=Pathogenic
X	32501753	.	A	G	.	.	Classification=Pathogenic
X	32501754	.	C	G	.	.	Classification=Pathogenic
X	32501754	.	C	T	.	.	Classification=Pathogenic
X	32501755	.	C	A	.	.	Classification=Pathogenic
X	32501844	.	T	C	.	.	Classification=Pathogenic
X	32518006	.	A	G	.	.	Classification=Pathogenic
X	32518133	.	T	A	.	.	Classification=Pathogenic
X	32544881	.	T	C	.	.	Classification=Benign
X	32544937	.	C	T	.	.	Classification=Benign
X	32545158	.	C	T	.	.	Classification=Pathogenic
X	32545240	.	ACCAGGATCTGTTC	A	.	.	Classification=Pathogenic
X	32565507	.	T	A	.	.	Classification=Benign
X	32565701	.	C	A	.	.	Classification=Pathogenic
X	32565857	.	T	A	.	.	Classification=Pathogenic
X	32573412	.	T	C	.	.	Classification=Benign
X	32573529	.	C	A	.	.	Classification=Pathogenic
X	32573624	.	G	A	.	.	Classification=Benign
X	32573638	.	C	A	.	.	Classification=Pathogenic
X	32573639	.	T	C	.	.	Classification=Pathogenic
X	32573650	.	AAAG	A	.	.	Classification=Benign
X	32573744	.	C	T	.	.	Classification=Pathogenic
X	32573814	.	T	C	.	.	Classification=Benign
X	32573848	.	T	C	.	.	Classification=Pathogenic
X	32582611	.	T	G	.	.	Classification=Benign
X	32595756	.	C	A	.	.	Classification=Pathogenic
X	32595756	.	C	T	.	.	Classification=Pathogenic
X	32595757	.	C	A	.	.	Classification=Pathogenic
X	32595877	.	C	A	.	.	Classification=Pathogenic
X	32595877	.	C	G	.	.	Classification=Pathogenic
X	32595878	.	T	A	.	.	Classification=Pathogenic
X	32614301	.	AC	A	.	.	Classification=Pathogenic
X	32614302	.	C	A	.	.	Classification=Pathogenic
X	32643910	.	T	C	.	.	Classification=Benign
X	32644005	.	C	T	.	.	Classification=Benign
X	32644156	.	AC	A	.	.	Classification=Pathogenic
X	32644313	.	CCT	C	.	.	Classification=Pathogenic
X	32644314	.	C	T	.	.	Classification=Pathogenic
X	32644315	.	T	C	.	.	Classification=Pathogenic
X	32644963	.	C	T	.	.	Classification=Pathogenic
X	32645153	.	C	A	.	.	Classification=Pathogenic
X	32645153	.	C	G	.	.	Classification=Pathogenic
X	32645153	.	C	T	.	.	Classification=Pathogenic
X	32645154	.	T	C	.	.	Classification=Pathogenic
X	32651255	.	G	A	.	.	Classification=Benign
X	32697558	.	A	C	.	.	Classification=Benign
X	32697872	.	G	A	.	.	Classification=Pathogenic
X	32698184	.	A	C	.	.	Classification=Pathogenic
X	32699111	.	C	A	.	.	Classification=Pathogenic
X	32699111	.	C	G	.	.	Classification=Pathogenic
X	32699111	.	C	T	.	.	Classification=Pathogenic
X	32699276	.	G	GA	.	.	Classification=Pathogenic
X	32738673	.	T	G	.	.	Classification=Benign
X	32738674	.	C	CAGACGGG	.	.	Classification=Benign
X	32738675	.	T	TG	.	.	Classification=Benign
X	32738689	.	TC	T	.	.	Classification=Benign
X	32738691	.	ACCCGTCT	A	.	.	Classification=Benign
X	32809492	.	C	A	.	.	Classification=Pathogenic
X	32809612	.	C	G	.	.	Classification=Pathogenic
X	32809612	.	C	T	.	.	Classification=Pathogenic
X	32809613	.	T	A	.	.	Classification=Pathogenic
X	32809613	.	T	C	.	.	Classification=Pathogenic
X	32816466	.	A	T	.	.	Classification=Pathogenic
X	32816641	.	C	T	.	.	Classification=Pathogenic
X	32816642	.	T	C	.	.	Classification=Pathogenic
X	32823294	.	C	A	.	.	Classification=Pathogenic
X	32823386	.	AC	A	.	.	Classification=Pathogenic
X	32824115	.	G	T	.	.	Classification=Benign
X	32844765	.	G	C	.	.	Classification=Benign
X	32844767	.	C	G	.	.	Classification=Benign
X	32844778	.	C	T	.	.	Classification=Pathogenic
X	32844782	.	C	T	.	.	Classification=Pathogenic
X	32844861	.	C	A	.	.	Classification=Pathogenic
X	32844862	.	T	C	.	.	Classification=Pathogenic
X	32849726	.	A	T	.	.	Classification=Pathogenic
X	32849727	.	C	T	.	.	Classification=Pathogenic
X	32849822	.	T	G	.	.	Classification=Pathogenic
X	33014549	.	A	T	.	.	Classification=Pathogenic
X	33014651	.	A	T	.	.	Classification=Benign
X	33020138	.	C	T	.	.	Classification=Pathogenic
X	33020418	.	G	A	.	.	Classification=Benign
X	33128592	.	C	A	.	.	Classification=Benign
X	33128744	.	C	A	.	.	Classification=Benign
X	33211281	.	C	G	.	.	Classification=Pathogenic
X	33211281	.	C	T	.	.	Classification=Pathogenic
X	37686018	.	G	C	.	.	Classification=Benign
X	37686111	.	C	T	.	.	Classification=Benign
X	37694457	.	G	A	.	.	Classification=Benign
X	37694460	.	G	A	.	.	Classification=Benign
X	37694549	.	G	A	.	.	Classification=Pathogenic
X	37727635	.	G	A	.	.	Classification=Pathogenic
X	37782086	.	A	T	.	.	Classification=Pathogenic
X	37782154	.	A	AAGTTCTT	.	.	Classification=Pathogenic
X	37782184	.	G	A	.	.	Classification=Pathogenic
X	37782184	.	G	C	.	.	Classification=Pathogenic
X	37782184	.	G	T	.	.	Classification=Pathogenic
X	37791974	.	G	C	.	.	Classification=Pathogenic
X	37792060	.	G	T	.	.	Classification=Pathogenic
X	37793664	.	G	C	.	.	Classification=Pathogenic
X	37793811	.	G	A	.	.	Classification=Pathogenic
X	37793811	.	G	T	.	.	Classification=Pathogenic
X	37794789	.	G	T	.	.	Classification=Pathogenic
X	37795890	.	A	G	.	.	Classification=Benign
X	37795949	.	A	T	.	.	Classification=Pathogenic
X	37795987	.	T	C	.	.	Classification=Benign
X	37795991	.	C	CA	.	.	Classification=Pathogenic
X	37796138	.	CTGAG	C	.	.	Classification=Pathogenic
X	37796142	.	G	A	.	.	Classification=Pathogenic
X	37798942	.	AT	A	.	.	Classification=Benign
X	37798953	.	A	G	.	.	Classification=Pathogenic
X	37801239	.	T	A	.	.	Classification=Benign
X	37803875	.	A	C	.	.	Classification=Pathogenic
X	37804082	.	C	T	.	.	Classification=Benign
X	37804127	.	CTAAG	C	.	.	Classification=Pathogenic
X	37804131	.	G	A	.	.	Classification=Pathogenic
X	37804132	.	T	C	.	.	Classification=Pathogenic
X	37805169	.	G	A	.	.	Classification=Pathogenic
X	37805169	.	G	C	.	.	Classification=Pathogenic
X	37805188	.	G	A	.	.	Classification=Benign
X	37806386	.	G	A	.	.	Classification=Pathogenic
X	37806386	.	G	C	.	.	Classification=Pathogenic
X	37806449	.	A	G	.	.	Classification=Benign
X	37809565	.	A	G	.	.	Classification=Pathogenic
X	37809651	.	T	A	.	.	Classification=Pathogenic
X	37809692	.	G	A	.	.	Classification=Pathogenic
X	37809764	.	A	ACTT	.	.	Classification=Benign
X	38269837	.	G	GA	.	.	Classification=Benign
X	38274842	.	T	C	.	.	Classification=Benign
X	38276779	.	CA	C	.	.	Classification=Benign
X	38276902	.	C	T	.	.	Classification=Benign
X	38285597	.	T	G	.	.	Classification=Benign
X	38285603	.	G	A	.	.	Classification=Benign
X	38285735	.	C	T	.	.	Classification=Benign
X	38285780	.	G	A	.	.	Classification=Benign
X	38286082	.	C	A	.	.	Classification=Pathogenic
X	38287179	.	T	TCTACCTCTTGCTC	.	.	Classification=Pathogenic
X	38287348	.	G	GT	.	.	Classification=Benign
X	38287867	.	C	A	.	.	Classification=Pathogenic
X	38287893	.	G	A	.	.	Classification=Benign
X	38288023	.	C	A	.	.	Classification=Pathogenic
X	38288039	.	T	C	.	.	Classification=Benign
X	38290958	.	C	T	.	.	Classification=Pathogenic
X	38291035	.	TA	T	.	.	Classification=Benign
X	38296129	.	C	T	.	.	Classification=Benign
X	38298955	.	C	A	.	.	Classification=Pathogenic
X	38299038	.	G	A	.	.	Classification=Benign
X	38301373	.	T	C	.	.	Classification=Pathogenic
X	38304784	.	G	C	.	.	Classification=Benign
X	38310614	.	C	T	.	.	Classification=Pathogenic
X	38317343	.	C	T	.	.	Classification=Pathogenic
X	38318828	.	C	A	.	.	Classification=Pathogenic
X	38321026	.	C	G	.	.	Classification=Pathogenic
X	38321026	.	C	T	.	.	Classification=Pathogenic
X	38321090	.	C	A	.	.	Classification=Pathogenic
X	38321090	.	C	T	.	.	Classification=Pathogenic
X	38322851	.	A	G	.	.	Classification=Pathogenic
X	38322852	.	C	T	.	.	Classification=Pathogenic
X	38355827	.	A	G	.	.	Classification=Benign
X	38367058	.	G	C	.	.	Classification=Benign
X	38367428	.	AG	A	.	.	Classification=Pathogenic
X	38369596	.	G	A	.	.	Classification=Benign
X	38369793	.	T	TA	.	.	Classification=Pathogenic
X	38369878	.	G	A	.	.	Classification=Pathogenic
X	38369878	.	G	T	.	.	Classification=Pathogenic
X	38369879	.	T	G	.	.	Classification=Pathogenic
X	38401273	.	A	T	.	.	Classification=Pathogenic
X	38401428	.	G	C	.	.	Classification=Pathogenic
X	38401429	.	G	A	.	.	Classification=Pathogenic
X	38401429	.	G	T	.	.	Classification=Pathogenic
X	38401631	.	C	A	.	.	Classification=Benign
X	38401883	.	A	G	.	.	Classification=Benign
X	38403313	.	A	G	.	.	Classification=Benign
X	38403659	.	C	T	.	.	Classification=Benign
X	38403741	.	G	T	.	.	Classification=Pathogenic
X	38408522	.	G	A	.	.	Classification=Benign
X	38408797	.	T	C	.	.	Classification=Pathogenic
X	38408798	.	A	G	.	.	Classification=Pathogenic
X	38409025	.	G	A	.	.	Classification=Pathogenic
X	38409060	.	T	G	.	.	Classification=Benign
X	40062394	.	C	A	.	.	Classification=Pathogenic
X	40062857	.	G	A	.	.	Classification=Benign
X	40062911	.	G	A	.	.	Classification=Benign
X	40063601	.	C	T	.	.	Classification=Benign
X	40064209	.	C	A	.	.	Classification=Benign
X	40064446	.	C	A	.	.	Classification=Benign
X	40064472	.	C	T	.	.	Classification=Benign
X	40072448	.	G	A	.	.	Classification=Benign
X	40073701	.	C	T	.	.	Classification=Benign
X	40076508	.	G	A	.	.	Classification=Benign
X	40589122	.	T	A	.	.	Classification=Pathogenic
X	40597045	.	A	T	.	.	Classification=Benign
X	40597237	.	CTT	C	.	.	Classification=Pathogenic
X	40597305	.	G	A	.	.	Classification=Benign
X	40597709	.	G	C	.	.	Classification=Benign
X	40599794	.	C	T	.	.	Classification=Benign
X	41134654	.	T	G	.	.	Classification=Benign
X	41134724	.	G	A	.	.	Classification=Pathogenic
X	41136833	.	G	A	.	.	Classification=Benign
X	41136963	.	A	G	.	.	Classification=Benign
X	41137060	.	A	G	.	.	Classification=Benign
X	41140340	.	A	C	.	.	Classification=Benign
X	41140600	.	C	A	.	.	Classification=Benign
X	41141624	.	A	G	.	.	Classification=Benign
X	41143591	.	T	C	.	.	Classification=Benign
X	41144259	.	G	T	.	.	Classification=Benign
X	41144518	.	A	G	.	.	Classification=Pathogenic
X	41152778	.	CT	C	.	.	Classification=Benign
X	41152898	.	A	G	.	.	Classification=Benign
X	41153010	.	A	G	.	.	Classification=Benign
X	41162812	.	A	C	.	.	Classification=Benign
X	41162896	.	G	T	.	.	Classification=Benign
X	41165852	.	A	G	.	.	Classification=Benign
X	41168218	.	G	A	.	.	Classification=Pathogenic
X	41170236	.	G	A	.	.	Classification=Pathogenic
X	41170588	.	A	G	.	.	Classification=Benign
X	41170648	.	A	C	.	.	Classification=Benign
X	41171804	.	T	C	.	.	Classification=Benign
X	41171954	.	G	T	.	.	Classification=Benign
X	41186750	.	CTATTAA	C	.	.	Classification=Benign
X	41187782	.	C	G	.	.	Classification=Benign
X	41187979	.	C	T	.	.	Classification=Benign
X	41187980	.	G	A	.	.	Classification=Benign
X	41196058	.	G	C	.	.	Classification=Benign
X	41197150	.	A	G	.	.	Classification=Benign
X	41197181	.	A	G	.	.	Classification=Benign
X	41197592	.	TATC	T	.	.	Classification=Benign
X	41198790	.	A	G	.	.	Classification=Benign
X	41198886	.	A	T	.	.	Classification=Benign
X	41214481	.	A	G	.	.	Classification=Benign
X	41216285	.	A	G	.	.	Classification=Benign
X	41216487	.	A	G	.	.	Classification=Benign
X	41216491	.	C	G	.	.	Classification=Benign
X	41223528	.	C	T	.	.	Classification=Benign
X	41225281	.	G	C	.	.	Classification=Benign
X	41225389	.	G	A	.	.	Classification=Benign
X	41337466	.	G	GT	.	.	Classification=Pathogenic
X	41339084	.	G	A	.	.	Classification=Pathogenic
X	41341483	.	G	A	.	.	Classification=Pathogenic
X	41341483	.	G	C	.	.	Classification=Pathogenic
X	41341513	.	A	G	.	.	Classification=Benign
X	41341566	.	A	T	.	.	Classification=Benign
X	41341905	.	C	G	.	.	Classification=Benign
X	41342488	.	T	C	.	.	Classification=Benign
X	41343215	.	G	T	.	.	Classification=Pathogenic
X	41343364	.	CATAAG	C	.	.	Classification=Benign
X	41343823	.	G	A	.	.	Classification=Pathogenic
X	41344013	.	ATTAAC	A	.	.	Classification=Benign
X	41344129	.	G	C	.	.	Classification=Pathogenic
X	41344237	.	A	G	.	.	Classification=Pathogenic
X	41344238	.	G	C	.	.	Classification=Pathogenic
X	41344400	.	G	A	.	.	Classification=Pathogenic
X	41345383	.	TAA	T	.	.	Classification=Benign
X	41345383	.	TAAA	T	.	.	Classification=Benign
X	41345699	.	C	T	.	.	Classification=Benign
X	41346503	.	A	G	.	.	Classification=Pathogenic
X	41346603	.	G	A	.	.	Classification=Benign
X	41346860	.	C	T	.	.	Classification=Benign
X	41347013	.	G	A	.	.	Classification=Pathogenic
X	41447576	.	A	G	.	.	Classification=Benign
X	41447942	.	G	A	.	.	Classification=Benign
X	41473490	.	G	T	.	.	Classification=Pathogenic
X	41474670	.	C	G	.	.	Classification=Benign
X	41474847	.	G	T	.	.	Classification=Benign
X	41524036	.	T	A	.	.	Classification=Benign
X	41534705	.	C	T	.	.	Classification=Pathogenic
X	41534931	.	T	C	.	.	Classification=Benign
X	41542689	.	A	G	.	.	Classification=Pathogenic
X	41542808	.	T	C	.	.	Classification=Pathogenic
X	41553476	.	T	C	.	.	Classification=Benign
X	41553718	.	C	T	.	.	Classification=Pathogenic
X	41553739	.	A	C	.	.	Classification=Benign
X	41553836	.	C	T	.	.	Classification=Benign
X	41557012	.	T	A	.	.	Classification=Benign
X	41569748	.	T	G	.	.	Classification=Pathogenic
X	41578529	.	C	T	.	.	Classification=Pathogenic
X	41578544	.	G	GA	.	.	Classification=Benign
X	41587245	.	G	C	.	.	Classification=Benign
X	41589242	.	G	T	.	.	Classification=Benign
X	41626603	.	C	G	.	.	Classification=Pathogenic
X	41626603	.	C	T	.	.	Classification=Pathogenic
X	41665275	.	A	C	.	.	Classification=Pathogenic
X	41665454	.	T	C	.	.	Classification=Pathogenic
X	41665535	.	AATCCAAATAAAAAGTT	A	.	.	Classification=Benign
X	41671495	.	C	T	.	.	Classification=Benign
X	41696517	.	A	G	.	.	Classification=Benign
X	41739383	.	C	T	.	.	Classification=Pathogenic
X	41787183	.	G	A	.	.	Classification=Benign
X	43743792	.	A	G	.	.	Classification=Pathogenic
X	43768646	.	T	C	.	.	Classification=Benign
X	43950161	.	A	AT	.	.	Classification=Benign
X	43958471	.	C	G	.	.	Classification=Pathogenic
X	43958471	.	C	T	.	.	Classification=Pathogenic
X	43958579	.	CTG	C	.	.	Classification=Pathogenic
X	43958580	.	TG	T	.	.	Classification=Pathogenic
X	44261277	.	C	T	.	.	Classification=Benign
X	44873890	.	A	T	.	.	Classification=Benign
X	44873988	.	G	A	.	.	Classification=Pathogenic
X	44874003	.	G	C	.	.	Classification=Benign
X	44874083	.	A	G	.	.	Classification=Benign
X	44974596	.	C	A	.	.	Classification=Benign
X	44976581	.	A	G	.	.	Classification=Benign
X	45034930	.	G	A	.	.	Classification=Pathogenic
X	45034983	.	AAAGT	A	.	.	Classification=Pathogenic
X	45037940	.	G	A	.	.	Classification=Benign
X	45053812	.	T	A	.	.	Classification=Benign
X	45060042	.	A	T	.	.	Classification=Benign
X	45060823	.	A	G	.	.	Classification=Benign
X	45062991	.	G	C	.	.	Classification=Benign
X	45063635	.	A	G	.	.	Classification=Benign
X	45063686	.	A	G	.	.	Classification=Benign
X	45069832	.	C	A	.	.	Classification=Benign
X	45069920	.	G	A	.	.	Classification=Benign
X	45070358	.	G	A	.	.	Classification=Pathogenic
X	45070359	.	T	C	.	.	Classification=Pathogenic
X	45076827	.	G	A	.	.	Classification=Pathogenic
X	45079213	.	A	G	.	.	Classification=Benign
X	45079371	.	A	C	.	.	Classification=Benign
X	45079501	.	A	ATATG	.	.	Classification=Benign
X	45082573	.	T	G	.	.	Classification=Pathogenic
X	45082610	.	A	T	.	.	Classification=Benign
X	45082809	.	T	G	.	.	Classification=Benign
X	45090074	.	A	G	.	.	Classification=Benign
X	45090785	.	A	G	.	.	Classification=Benign
X	45091121	.	A	G	.	.	Classification=Benign
X	45107534	.	GAAGT	G	.	.	Classification=Pathogenic
X	45151862	.	C	T	.	.	Classification=Benign
X	46500464	.	A	C	.	.	Classification=Benign
X	46574729	.	T	C	.	.	Classification=Benign
X	46643401	.	AAAG	A	.	.	Classification=Benign
X	46853535	.	T	C	.	.	Classification=Benign
X	46853569	.	G	A	.	.	Classification=Benign
X	46853580	.	CT	C	.	.	Classification=Pathogenic
X	46853611	.	A	G	.	.	Classification=Benign
X	46853721	.	A	G	.	.	Classification=Benign
X	46854142	.	G	A	.	.	Classification=Pathogenic
X	46859972	.	A	G	.	.	Classification=Benign
X	46859986	.	A	G	.	.	Classification=Pathogenic
X	46877503	.	A	G	.	.	Classification=Pathogenic
X	46877504	.	G	A	.	.	Classification=Pathogenic
X	46877593	.	A	G	.	.	Classification=Pathogenic
X	46879666	.	T	A	.	.	Classification=Benign
X	47142690	.	G	A	.	.	Classification=Pathogenic
X	47144469	.	T	C	.	.	Classification=Benign
X	47147513	.	C	T	.	.	Classification=Benign
X	47147662	.	C	CCTGTGCT	.	.	Classification=Benign
X	47173122	.	G	A	.	.	Classification=Benign
X	47181307	.	C	T	.	.	Classification=Benign
X	47181565	.	C	T	.	.	Classification=Benign
X	47181867	.	G	GT	.	.	Classification=Pathogenic
X	47198545	.	A	G	.	.	Classification=Benign
X	47198896	.	G	A	.	.	Classification=Benign
X	47199047	.	G	C	.	.	Classification=Pathogenic
X	47199196	.	C	T	.	.	Classification=Benign
X	47199197	.	CT	C	.	.	Classification=Benign
X	47199477	.	C	A	.	.	Classification=Benign
X	47201384	.	A	T	.	.	Classification=Benign
X	47201822	.	A	G	.	.	Classification=Benign
X	47202678	.	A	C	.	.	Classification=Benign
X	47202857	.	T	G	.	.	Classification=Benign
X	47203604	.	G	A	.	.	Classification=Benign
X	47209889	.	C	G	.	.	Classification=Benign
X	47211019	.	G	A	.	.	Classification=Benign
X	47211029	.	C	T	.	.	Classification=Benign
X	47211069	.	A	C	.	.	Classification=Benign
X	47211137	.	G	A	.	.	Classification=Benign
X	47214820	.	C	T	.	.	Classification=Benign
X	47223217	.	C	G	.	.	Classification=Benign
X	47226016	.	C	T	.	.	Classification=Benign
X	47448192	.	A	T	.	.	Classification=Benign
X	47449093	.	T	A	.	.	Classification=Benign
X	47449180	.	T	C	.	.	Classification=Benign
X	47576388	.	C	A	.	.	Classification=Benign
X	47605381	.	T	A	.	.	Classification=Pathogenic
X	47624353	.	C	A	.	.	Classification=Benign
X	47626766	.	T	C	.	.	Classification=Benign
X	47627190	.	C	T	.	.	Classification=Benign
X	47627296	.	G	A	.	.	Classification=Benign
X	47639001	.	C	T	.	.	Classification=Benign
X	47915116	.	A	G	.	.	Classification=Benign
X	47915200	.	C	T	.	.	Classification=Benign
X	47916141	.	A	G	.	.	Classification=Benign
X	48266392	.	G	A	.	.	Classification=Pathogenic
X	48478615	.	A	G	.	.	Classification=Pathogenic
X	48478695	.	G	T	.	.	Classification=Benign
X	48479059	.	A	T	.	.	Classification=Benign
X	48480899	.	G	A	.	.	Classification=Benign
X	48511446	.	C	T	.	.	Classification=Benign
X	48511581	.	G	A	.	.	Classification=Benign
X	48514238	.	A	C	.	.	Classification=Pathogenic
X	48514366	.	G	C	.	.	Classification=Pathogenic
X	48514624	.	CTG	C	.	.	Classification=Pathogenic
X	48514842	.	A	T	.	.	Classification=Benign
X	48515753	.	C	A	.	.	Classification=Pathogenic
X	48515795	.	T	A	.	.	Classification=Pathogenic
X	48515913	.	G	A	.	.	Classification=Benign
X	48523920	.	C	A	.	.	Classification=Pathogenic
X	48524032	.	C	G	.	.	Classification=Pathogenic
X	48527026	.	G	C	.	.	Classification=Pathogenic
X	48527153	.	AG	A	.	.	Classification=Pathogenic
X	48528180	.	C	T	.	.	Classification=Benign
X	48528248	.	GA	G	.	.	Classification=Pathogenic
X	48684334	.	G	C	.	.	Classification=Benign
X	48684424	.	G	A	.	.	Classification=Pathogenic
X	48685634	.	G	A	.	.	Classification=Pathogenic
X	48685634	.	G	C	.	.	Classification=Pathogenic
X	48685634	.	G	T	.	.	Classification=Pathogenic
X	48685733	.	G	C	.	.	Classification=Pathogenic
X	48685827	.	C	T	.	.	Classification=Pathogenic
X	48686136	.	T	G	.	.	Classification=Pathogenic
X	48686139	.	G	A	.	.	Classification=Pathogenic
X	48686780	.	G	A	.	.	Classification=Pathogenic
X	48686908	.	G	T	.	.	Classification=Pathogenic
X	48686956	.	G	C	.	.	Classification=Pathogenic
X	48686957	.	T	A	.	.	Classification=Pathogenic
X	48688052	.	A	G	.	.	Classification=Pathogenic
X	48688052	.	A	T	.	.	Classification=Pathogenic
X	48688097	.	G	A	.	.	Classification=Pathogenic
X	48688294	.	G	A	.	.	Classification=Pathogenic
X	48688332	.	G	GTTCTCCAGGGCAGGAATGGGCC	.	.	Classification=Pathogenic
X	48688454	.	G	C	.	.	Classification=Pathogenic
X	48688473	.	C	A	.	.	Classification=Benign
X	48688723	.	T	TG	.	.	Classification=Pathogenic
X	48688727	.	G	A	.	.	Classification=Benign
X	48689046	.	C	T	.	.	Classification=Pathogenic
X	48689434	.	G	A	.	.	Classification=Pathogenic
X	48689435	.	G	A	.	.	Classification=Pathogenic
X	48689436	.	T	G	.	.	Classification=Pathogenic
X	48791089	.	A	G	.	.	Classification=Pathogenic
X	48791174	.	C	G	.	.	Classification=Benign
X	48791272	.	G	GCTGCAGCTGCGGCACTGGCCTA	.	.	Classification=Pathogenic
X	48791299	.	AGGGAC	A	.	.	Classification=Pathogenic
X	48791330	.	G	A	.	.	Classification=Pathogenic
X	48791330	.	G	C	.	.	Classification=Pathogenic
X	48791330	.	G	T	.	.	Classification=Pathogenic
X	48791918	.	G	A	.	.	Classification=Benign
X	48791961	.	G	A	.	.	Classification=Benign
X	48791962	.	C	T	.	.	Classification=Benign
X	48792102	.	A	G	.	.	Classification=Benign
X	48806644	.	T	A	.	.	Classification=Benign
X	48815933	.	C	T	.	.	Classification=Benign
X	48818432	.	G	A	.	.	Classification=Benign
X	48823066	.	A	G	.	.	Classification=Benign
X	48902014	.	G	A	.	.	Classification=Benign
X	48902240	.	A	G	.	.	Classification=Benign
X	48902796	.	G	A	.	.	Classification=Pathogenic
X	48904730	.	C	A	.	.	Classification=Benign
X	48904840	.	C	T	.	.	Classification=Benign
X	48904884	.	C	T	.	.	Classification=Benign
X	48905090	.	G	A	.	.	Classification=Benign
X	48906204	.	G	A	.	.	Classification=Benign
X	48906491	.	A	C	.	.	Classification=Pathogenic
X	48910008	.	G	T	.	.	Classification=Pathogenic
X	48923851	.	C	T	.	.	Classification=Pathogenic
X	48974194	.	T	C	.	.	Classification=Benign
X	49030563	.	T	C	.	.	Classification=Benign
X	49074881	.	A	C	.	.	Classification=Pathogenic
X	49074922	.	G	T	.	.	Classification=Benign
X	49074926	.	G	C	.	.	Classification=Benign
X	49074926	.	G	T	.	.	Classification=Benign
X	49075271	.	C	T	.	.	Classification=Benign
X	49075282	.	C	G	.	.	Classification=Pathogenic
X	49075359	.	C	A	.	.	Classification=Pathogenic
X	49075359	.	C	G	.	.	Classification=Pathogenic
X	49075363	.	C	G	.	.	Classification=Pathogenic
X	49075363	.	C	T	.	.	Classification=Pathogenic
X	49075466	.	C	T	.	.	Classification=Pathogenic
X	49075543	.	A	T	.	.	Classification=Pathogenic
X	49075597	.	T	A	.	.	Classification=Pathogenic
X	49075755	.	T	C	.	.	Classification=Pathogenic
X	49075861	.	C	A	.	.	Classification=Pathogenic
X	49075862	.	TCAC	T	.	.	Classification=Pathogenic
X	49075864	.	A	G	.	.	Classification=Pathogenic
X	49075864	.	AC	A	.	.	Classification=Pathogenic
X	49075865	.	C	T	.	.	Classification=Pathogenic
X	49075947	.	T	C	.	.	Classification=Pathogenic
X	49075947	.	T	G	.	.	Classification=Pathogenic
X	49076428	.	A	C	.	.	Classification=Pathogenic
X	49076428	.	A	G	.	.	Classification=Pathogenic
X	49076640	.	C	T	.	.	Classification=Pathogenic
X	49076642	.	CACTT	C	.	.	Classification=Pathogenic
X	49076703	.	G	C	.	.	Classification=Benign
X	49077446	.	A	C	.	.	Classification=Benign
X	49077642	.	C	T	.	.	Classification=Pathogenic
X	49077749	.	T	C	.	.	Classification=Pathogenic
X	49077913	.	T	C	.	.	Classification=Pathogenic
X	49205782	.	C	T	.	.	Classification=Benign
X	49208590	.	C	T	.	.	Classification=Benign
X	49211402	.	C	T	.	.	Classification=Benign
X	49211767	.	C	G	.	.	Classification=Benign
X	49212754	.	GC	G	.	.	Classification=Pathogenic
X	49214152	.	G	A	.	.	Classification=Benign
X	49215042	.	A	C	.	.	Classification=Benign
X	49215244	.	G	C	.	.	Classification=Pathogenic
X	49215245	.	C	A	.	.	Classification=Pathogenic
X	49215614	.	C	G	.	.	Classification=Benign
X	49217752	.	CACTT	C	.	.	Classification=Pathogenic
X	49217837	.	C	T	.	.	Classification=Benign
X	49218454	.	C	T	.	.	Classification=Pathogenic
X	49219633	.	C	T	.	.	Classification=Pathogenic
X	49222839	.	C	G	.	.	Classification=Pathogenic
X	49222840	.	T	G	.	.	Classification=Pathogenic
X	49228749	.	G	C	.	.	Classification=Benign
X	49230811	.	G	A	.	.	Classification=Benign
X	49231912	.	G	A	.	.	Classification=Benign
X	49232109	.	T	C	.	.	Classification=Benign
X	49246636	.	A	T	.	.	Classification=Benign
X	49246763	.	A	G	.	.	Classification=Benign
X	49253913	.	T	C	.	.	Classification=Pathogenic
X	49255511	.	T	A	.	.	Classification=Pathogenic
X	49255701	.	C	T	.	.	Classification=Benign
X	49255791	.	G	A	.	.	Classification=Benign
X	49255815	.	A	T	.	.	Classification=Benign
X	49255822	.	C	T	.	.	Classification=Benign
X	49256774	.	G	A	.	.	Classification=Benign
X	49257520	.	G	A	.	.	Classification=Benign
X	49257529	.	G	C	.	.	Classification=Benign
X	49258295	.	C	A	.	.	Classification=Pathogenic
X	49258295	.	C	G	.	.	Classification=Pathogenic
X	49258295	.	C	T	.	.	Classification=Pathogenic
X	49258390	.	C	T	.	.	Classification=Benign
X	49285842	.	C	T	.	.	Classification=Benign
X	49881534	.	G	T	.	.	Classification=Benign
X	50075789	.	A	T	.	.	Classification=Benign
X	50080592	.	A	G	.	.	Classification=Pathogenic
X	50080717	.	G	A	.	.	Classification=Pathogenic
X	50086516	.	G	C	.	.	Classification=Benign
X	50086786	.	C	T	.	.	Classification=Benign
X	50086871	.	G	T	.	.	Classification=Pathogenic
X	50086947	.	A	G	.	.	Classification=Benign
X	50090706	.	C	G	.	.	Classification=Benign
X	50090822	.	AT	A	.	.	Classification=Pathogenic
X	50090887	.	G	A	.	.	Classification=Pathogenic
X	50090887	.	G	T	.	.	Classification=Pathogenic
X	50092778	.	A	G	.	.	Classification=Benign
X	50097359	.	A	G	.	.	Classification=Benign
X	50097363	.	C	T	.	.	Classification=Benign
X	50098591	.	T	C	.	.	Classification=Benign
X	50308731	.	T	A	.	.	Classification=Benign
X	50470362	.	G	A	.	.	Classification=Benign
X	50470430	.	T	C	.	.	Classification=Benign
X	50633571	.	G	A	.	.	Classification=Benign
X	50633576	.	C	T	.	.	Classification=Benign
X	50634785	.	C	A	.	.	Classification=Benign
X	50635234	.	C	T	.	.	Classification=Benign
X	50635384	.	C	T	.	.	Classification=Benign
X	50635636	.	C	T	.	.	Classification=Benign
X	50911091	.	A	G	.	.	Classification=Benign
X	50916247	.	A	C	.	.	Classification=Benign
X	51496247	.	C	T	.	.	Classification=Benign
X	51496319	.	C	T	.	.	Classification=Benign
X	53192861	.	A	AC	.	.	Classification=Benign
X	53192869	.	A	C	.	.	Classification=Benign
X	53192924	.	C	T	.	.	Classification=Benign
X	53193013	.	C	T	.	.	Classification=Benign
X	53193172	.	T	C	.	.	Classification=Benign
X	53193564	.	G	A	.	.	Classification=Benign
X	53193568	.	G	T	.	.	Classification=Benign
X	53194181	.	A	T	.	.	Classification=Benign
X	53194280	.	T	C	.	.	Classification=Benign
X	53196055	.	C	G	.	.	Classification=Pathogenic
X	53196790	.	A	G	.	.	Classification=Benign
X	53196844	.	T	C	.	.	Classification=Benign
X	53196980	.	G	C	.	.	Classification=Benign
X	53197079	.	G	A	.	.	Classification=Benign
X	53197129	.	T	C	.	.	Classification=Benign
X	53197855	.	T	C	.	.	Classification=Benign
X	53197864	.	C	A	.	.	Classification=Benign
X	53197882	.	A	AAGT	.	.	Classification=Benign
X	53201926	.	G	C	.	.	Classification=Benign
X	53210351	.	C	T	.	.	Classification=Benign
X	53210516	.	C	T	.	.	Classification=Benign
X	53211492	.	C	T	.	.	Classification=Benign
X	53211657	.	T	C	.	.	Classification=Pathogenic
X	53216049	.	G	C	.	.	Classification=Benign
X	53216458	.	T	C	.	.	Classification=Benign
X	53217236	.	C	T	.	.	Classification=Benign
X	53220656	.	T	A	.	.	Classification=Benign
X	53234267	.	G	GGGGGGGTTGGCTGTGCC	.	.	Classification=Pathogenic
X	53234278	.	C	T	.	.	Classification=Benign
X	53234460	.	C	T	.	.	Classification=Benign
X	53235131	.	T	G	.	.	Classification=Benign
X	53235185	.	CT	C	.	.	Classification=Pathogenic
X	53235782	.	C	T	.	.	Classification=Pathogenic
X	53236377	.	G	A	.	.	Classification=Benign
X	53238229	.	T	C	.	.	Classification=Benign
X	53238977	.	A	C	.	.	Classification=Benign
X	53241768	.	C	T	.	.	Classification=Benign
X	53243331	.	C	T	.	.	Classification=Pathogenic
X	53243389	.	G	A	.	.	Classification=Benign
X	53243410	.	C	T	.	.	Classification=Benign
X	53246968	.	C	T	.	.	Classification=Pathogenic
X	53247091	.	C	T	.	.	Classification=Benign
X	53247100	.	C	T	.	.	Classification=Benign
X	53248083	.	G	GGCACCTGGCAGAAGACCA	.	.	Classification=Benign
X	53248086	.	C	CACCTAGAAAG	.	.	Classification=Benign
X	53248092	.	C	CTGAAGG	.	.	Classification=Benign
X	53248094	.	C	CA	.	.	Classification=Benign
X	53248095	.	G	GCACAC	.	.	Classification=Benign
X	53248103	.	G	T	.	.	Classification=Benign
X	53248112	.	A	G	.	.	Classification=Pathogenic
X	53248125	.	G	A	.	.	Classification=Benign
X	53248125	.	G	T	.	.	Classification=Benign
X	53248846	.	C	T	.	.	Classification=Benign
X	53249140	.	T	C	.	.	Classification=Benign
X	53250275	.	G	A	.	.	Classification=Benign
X	53250419	.	G	C	.	.	Classification=Benign
X	53250848	.	G	A	.	.	Classification=Benign
X	53250880	.	C	T	.	.	Classification=Benign
X	53250920	.	C	T	.	.	Classification=Benign
X	53250956	.	C	T	.	.	Classification=Benign
X	53251122	.	C	T	.	.	Classification=Benign
X	53254635	.	A	C	.	.	Classification=Pathogenic
X	53255976	.	G	A	.	.	Classification=Benign
X	53377247	.	T	A	.	.	Classification=Benign
X	53377714	.	C	A	.	.	Classification=Benign
X	53378864	.	A	G	.	.	Classification=Benign
X	53380732	.	T	C	.	.	Classification=Pathogenic
X	53382537	.	T	C	.	.	Classification=Pathogenic
X	53382640	.	G	A	.	.	Classification=Pathogenic
X	53382914	.	C	T	.	.	Classification=Benign
X	53394733	.	C	T	.	.	Classification=Benign
X	53394746	.	A	C	.	.	Classification=Benign
X	53394752	.	A	C	.	.	Classification=Benign
X	53394760	.	C	T	.	.	Classification=Benign
X	53396471	.	C	T	.	.	Classification=Pathogenic
X	53396624	.	C	T	.	.	Classification=Benign
X	53405895	.	T	C	.	.	Classification=Pathogenic
X	53409412	.	G	A	.	.	Classification=Benign
X	53411842	.	C	T	.	.	Classification=Benign
X	53413449	.	A	C	.	.	Classification=Benign
X	53414752	.	G	A	.	.	Classification=Benign
X	53534570	.	G	T	.	.	Classification=Benign
X	53538722	.	A	ACT	.	.	Classification=Benign
X	53538722	.	A	ACTCT	.	.	Classification=Benign
X	53542584	.	T	C	.	.	Classification=Benign
X	53546856	.	C	G	.	.	Classification=Benign
X	53547728	.	G	A	.	.	Classification=Benign
X	53548940	.	T	C	.	.	Classification=Benign
X	53548953	.	C	T	.	.	Classification=Benign
X	53548989	.	G	A	.	.	Classification=Benign
X	53549142	.	G	A	.	.	Classification=Benign
X	53551073	.	A	G	.	.	Classification=Benign
X	53551398	.	C	T	.	.	Classification=Benign
X	53552607	.	T	G	.	.	Classification=Benign
X	53552678	.	T	G	.	.	Classification=Benign
X	53552694	.	C	T	.	.	Classification=Benign
X	53552747	.	C	G	.	.	Classification=Benign
X	53552904	.	G	T	.	.	Classification=Benign
X	53558828	.	A	C	.	.	Classification=Benign
X	53559002	.	G	A	.	.	Classification=Benign
X	53561747	.	G	A	.	.	Classification=Benign
X	53562096	.	G	A	.	.	Classification=Benign
X	53564766	.	T	C	.	.	Classification=Benign
X	53569836	.	TC	T	.	.	Classification=Benign
X	53575197	.	C	T	.	.	Classification=Benign
X	53575649	.	G	A	.	.	Classification=Benign
X	53580794	.	A	C	.	.	Classification=Benign
X	53580916	.	G	A	.	.	Classification=Benign
X	53585208	.	G	C	.	.	Classification=Benign
X	53590430	.	T	C	.	.	Classification=Benign
X	53592353	.	T	C	.	.	Classification=Benign
X	53594537	.	T	C	.	.	Classification=Benign
X	53595118	.	T	A	.	.	Classification=Benign
X	53603460	.	T	C	.	.	Classification=Benign
X	53607373	.	T	G	.	.	Classification=Benign
X	53627399	.	CTG	C	.	.	Classification=Benign
X	53627841	.	T	C	.	.	Classification=Benign
X	53628739	.	C	T	.	.	Classification=Benign
X	53632578	.	AC	A	.	.	Classification=Benign
X	53645720	.	G	A	.	.	Classification=Benign
X	54132771	.	T	C	.	.	Classification=Benign
X	54307921	.	C	T	.	.	Classification=Pathogenic
X	54446073	.	G	A	.	.	Classification=Benign
X	54446238	.	C	T	.	.	Classification=Benign
X	54446361	.	G	A	.	.	Classification=Benign
X	54446420	.	G	A	.	.	Classification=Benign
X	54449194	.	C	T	.	.	Classification=Benign
X	54450306	.	G	C	.	.	Classification=Benign
X	54455546	.	G	C	.	.	Classification=Benign
X	54465450	.	C	T	.	.	Classification=Pathogenic
X	54465801	.	G	A	.	.	Classification=Benign
X	54467775	.	G	A	.	.	Classification=Benign
X	54467933	.	C	T	.	.	Classification=Pathogenic
X	54470175	.	G	T	.	.	Classification=Benign
X	54470762	.	T	C	.	.	Classification=Pathogenic
X	54811328	.	A	G	.	.	Classification=Benign
X	54812155	.	A	G	.	.	Classification=Pathogenic
X	54812352	.	A	G	.	.	Classification=Benign
X	54813282	.	G	C	.	.	Classification=Benign
X	55002258	.	C	T	.	.	Classification=Benign
X	55006805	.	A	G	.	.	Classification=Benign
X	55013519	.	G	A	.	.	Classification=Benign
X	55013664	.	A	C	.	.	Classification=Benign
X	55015957	.	CTCTGTG	C	.	.	Classification=Benign
X	55015959	.	C	CTG	.	.	Classification=Benign
X	55015959	.	CTG	C	.	.	Classification=Benign
X	55015959	.	CTGTG	C	.	.	Classification=Benign
X	55015959	.	CTGTGTG	C	.	.	Classification=Benign
X	55015959	.	CTGTGTGTG	C	.	.	Classification=Benign
X	55015959	.	CTGTGTGTGTGTG	C	.	.	Classification=Benign
X	55015965	.	G	C	.	.	Classification=Benign
X	55017661	.	G	A	.	.	Classification=Benign
X	55023875	.	G	C	.	.	Classification=Benign
X	55024824	.	C	T	.	.	Classification=Benign
X	55025954	.	C	T	.	.	Classification=Benign
X	55026297	.	C	A	.	.	Classification=Benign
X	55488448	.	T	C	.	.	Classification=Benign
X	56265323	.	G	T	.	.	Classification=Benign
X	56265420	.	A	G	.	.	Classification=Benign
X	56563924	.	T	A	.	.	Classification=Benign
X	56564200	.	G	C	.	.	Classification=Benign
X	56565175	.	G	T	.	.	Classification=Benign
X	63637846	.	C	CTG	.	.	Classification=Benign
X	63637846	.	CTG	C	.	.	Classification=Benign
X	63637846	.	CTGTG	C	.	.	Classification=Benign
X	63638052	.	G	A	.	.	Classification=Benign
X	63638127	.	G	T	.	.	Classification=Benign
X	63644097	.	A	C	.	.	Classification=Benign
X	63674038	.	C	T	.	.	Classification=Pathogenic
X	63674061	.	G	A	.	.	Classification=Pathogenic
X	63674097	.	G	A	.	.	Classification=Pathogenic
X	63678516	.	C	T	.	.	Classification=Benign
X	63697124	.	C	T	.	.	Classification=Pathogenic
X	63697152	.	G	A	.	.	Classification=Benign
X	63724622	.	G	A	.	.	Classification=Benign
X	64189879	.	C	T	.	.	Classification=Benign
X	64189929	.	G	A	.	.	Classification=Benign
X	64189957	.	T	C	.	.	Classification=Benign
X	64190214	.	G	C	.	.	Classification=Benign
X	64190230	.	T	C	.	.	Classification=Benign
X	64190278	.	T	C	.	.	Classification=Benign
X	64190354	.	T	C	.	.	Classification=Benign
X	64191112	.	A	C	.	.	Classification=Benign
X	64191251	.	C	T	.	.	Classification=Benign
X	64191410	.	C	T	.	.	Classification=Benign
X	64191505	.	G	A	.	.	Classification=Benign
X	64192079	.	T	C	.	.	Classification=Benign
X	64192369	.	C	T	.	.	Classification=Benign
X	64192553	.	G	T	.	.	Classification=Benign
X	64193455	.	T	G	.	.	Classification=Benign
X	64193647	.	C	T	.	.	Classification=Benign
X	64917866	.	G	T	.	.	Classification=Benign
X	64919075	.	C	T	.	.	Classification=Benign
X	64919104	.	C	G	.	.	Classification=Benign
X	64919126	.	G	A	.	.	Classification=Benign
X	64921812	.	C	G	.	.	Classification=Pathogenic
X	65532272	.	A	C	.	.	Classification=Benign
X	65534401	.	GGGCCTTATAGAAACTC	G	.	.	Classification=Benign
X	65729544	.	G	A	.	.	Classification=Benign
X	65729658	.	A	G	.	.	Classification=Benign
X	65731167	.	T	C	.	.	Classification=Benign
X	65738553	.	G	A	.	.	Classification=Benign
X	65738962	.	C	T	.	.	Classification=Benign
X	65738967	.	C	T	.	.	Classification=Benign
X	65739032	.	A	G	.	.	Classification=Benign
X	65739041	.	G	A	.	.	Classification=Benign
X	65739830	.	G	A	.	.	Classification=Benign
X	66033612	.	C	A	.	.	Classification=Benign
X	66207282	.	A	G	.	.	Classification=Benign
X	66615999	.	A	G	.	.	Classification=Benign
X	67545313	.	T	TGCAGCAGCAGCAGCAGCAGCA	.	.	Classification=Benign
X	67545313	.	TGCTGCAGCAGCAGCA	T	.	.	Classification=Benign
X	67545318	.	C	CAGT	.	.	Classification=Pathogenic
X	67545560	.	C	G	.	.	Classification=Benign
X	67545674	.	C	A	.	.	Classification=Benign
X	67545767	.	C	G	.	.	Classification=Benign
X	67545893	.	G	A	.	.	Classification=Benign
X	67545971	.	T	TCCACCCGCTGTGCGTC	.	.	Classification=Pathogenic
X	67546132	.	G	T	.	.	Classification=Benign
X	67546175	.	T	C	.	.	Classification=Benign
X	67546389	.	C	T	.	.	Classification=Benign
X	67546731	.	G	T	.	.	Classification=Benign
X	67643611	.	T	G	.	.	Classification=Benign
X	67685999	.	T	A	.	.	Classification=Pathogenic
X	67686128	.	T	G	.	.	Classification=Pathogenic
X	67711342	.	G	A	.	.	Classification=Benign
X	67711401	.	G	A	.	.	Classification=Pathogenic
X	67711601	.	C	T	.	.	Classification=Benign
X	67711633	.	A	G	.	.	Classification=Pathogenic
X	67717619	.	ATGAG	A	.	.	Classification=Pathogenic
X	67717623	.	G	C	.	.	Classification=Pathogenic
X	67721832	.	G	C	.	.	Classification=Pathogenic
X	67721968	.	G	T	.	.	Classification=Pathogenic
X	67722821	.	C	G	.	.	Classification=Pathogenic
X	67722826	.	G	A	.	.	Classification=Pathogenic
X	67722889	.	G	T	.	.	Classification=Pathogenic
X	68064005	.	G	A	.	.	Classification=Benign
X	68073151	.	C	A	.	.	Classification=Pathogenic
X	68113208	.	G	A	.	.	Classification=Benign
X	68113400	.	G	A	.	.	Classification=Benign
X	68192971	.	G	T	.	.	Classification=Pathogenic
X	68193064	.	G	A	.	.	Classification=Benign
X	68206603	.	C	G	.	.	Classification=Benign
X	68206604	.	G	A	.	.	Classification=Benign
X	68212107	.	C	T	.	.	Classification=Pathogenic
X	68283054	.	AC	A	.	.	Classification=Pathogenic
X	68299074	.	T	C	.	.	Classification=Benign
X	68299163	.	A	G	.	.	Classification=Benign
X	68432865	.	A	G	.	.	Classification=Pathogenic
X	68829806	.	C	T	.	.	Classification=Pathogenic
X	68830124	.	C	G	.	.	Classification=Benign
X	68830139	.	C	G	.	.	Classification=Benign
X	68838896	.	T	C	.	.	Classification=Pathogenic
X	69162823	.	A	G	.	.	Classification=Benign
X	69616336	.	G	T	.	.	Classification=Pathogenic
X	69616366	.	C	T	.	.	Classification=Pathogenic
X	69616475	.	T	A	.	.	Classification=Pathogenic
X	69616698	.	G	T	.	.	Classification=Benign
X	69616705	.	G	A	.	.	Classification=Pathogenic
X	69616706	.	T	G	.	.	Classification=Pathogenic
X	69616707	.	G	GA	.	.	Classification=Pathogenic
X	69669904	.	A	C	.	.	Classification=Benign
X	69957025	.	A	T	.	.	Classification=Pathogenic
X	69957026	.	G	C	.	.	Classification=Pathogenic
X	70023242	.	G	A	.	.	Classification=Pathogenic
X	70023246	.	G	C	.	.	Classification=Pathogenic
X	70027855	.	A	T	.	.	Classification=Pathogenic
X	70028004	.	CTCAAGGACCCCCTGGCCTCCAGGGACCTTCTGGTGAGT	C	.	.	Classification=Pathogenic
X	70028041	.	G	T	.	.	Classification=Pathogenic
X	70029503	.	G	A	.	.	Classification=Pathogenic
X	70029538	.	G	A	.	.	Classification=Pathogenic
X	70029547	.	G	A	.	.	Classification=Benign
X	70029585	.	G	C	.	.	Classification=Benign
X	70029663	.	G	T	.	.	Classification=Benign
X	70030467	.	A	G	.	.	Classification=Pathogenic
X	70033492	.	GGTGGACGGCA	G	.	.	Classification=Pathogenic
X	70033529	.	G	A	.	.	Classification=Pathogenic
X	70033532	.	A	T	.	.	Classification=Pathogenic
X	70033566	.	G	A	.	.	Classification=Benign
X	70035477	.	C	T	.	.	Classification=Benign
X	70035503	.	G	A	.	.	Classification=Benign
X	70035557	.	A	G	.	.	Classification=Benign
X	70146747	.	G	A	.	.	Classification=Benign
X	70150481	.	T	C	.	.	Classification=Benign
X	70165625	.	T	C	.	.	Classification=Benign
X	70240176	.	C	T	.	.	Classification=Benign
X	70284588	.	CG	C	.	.	Classification=Benign
X	70299148	.	A	G	.	.	Classification=Benign
X	70353617	.	T	G	.	.	Classification=Pathogenic
X	70353621	.	GCA	G	.	.	Classification=Pathogenic
X	70386642	.	C	T	.	.	Classification=Benign
X	70395975	.	G	A	.	.	Classification=Benign
X	70445294	.	C	T	.	.	Classification=Benign
X	70445505	.	G	A	.	.	Classification=Benign
X	70445559	.	G	C	.	.	Classification=Pathogenic
X	70448613	.	A	G	.	.	Classification=Benign
X	70450784	.	G	C	.	.	Classification=Pathogenic
X	70453771	.	G	A	.	.	Classification=Benign
X	70453794	.	G	A	.	.	Classification=Pathogenic
X	70552150	.	A	C	.	.	Classification=Benign
X	71108276	.	C	T	.	.	Classification=Pathogenic
X	71108347	.	C	T	.	.	Classification=Pathogenic
X	71108348	.	T	G	.	.	Classification=Pathogenic
X	71108597	.	A	G	.	.	Classification=Pathogenic
X	71108599	.	C	T	.	.	Classification=Pathogenic
X	71108696	.	C	T	.	.	Classification=Pathogenic
X	71109231	.	T	C	.	.	Classification=Benign
X	71109929	.	C	CA	.	.	Classification=Benign
X	71110152	.	TCA	T	.	.	Classification=Pathogenic
X	71110155	.	C	T	.	.	Classification=Pathogenic
X	71110297	.	T	A	.	.	Classification=Pathogenic
X	71110297	.	T	G	.	.	Classification=Pathogenic
X	71110503	.	C	T	.	.	Classification=Pathogenic
X	71110551	.	C	T	.	.	Classification=Benign
X	71110573	.	C	CAAATGTTTGGTAGAGGTGGATCTCCTTTTTTTGCAACTGACAGCCAGAAGTGATTTCTTCAGAGAATAGATAGTGGCTGCACT	.	.	Classification=Pathogenic
X	71110703	.	T	C	.	.	Classification=Pathogenic
X	71110896	.	CCA	C	.	.	Classification=Pathogenic
X	71110996	.	A	AGGGGCAGAGTGGAAACACTGAGG	.	.	Classification=Pathogenic
X	71111051	.	C	T	.	.	Classification=Pathogenic
X	71119975	.	G	A	.	.	Classification=Benign
X	71120888	.	A	G	.	.	Classification=Benign
X	71121070	.	C	T	.	.	Classification=Benign
X	71121673	.	A	G	.	.	Classification=Benign
X	71121673	.	A	T	.	.	Classification=Benign
X	71121726	.	A	C	.	.	Classification=Benign
X	71121830	.	G	A	.	.	Classification=Benign
X	71122775	.	G	T	.	.	Classification=Benign
X	71123771	.	A	G	.	.	Classification=Benign
X	71124337	.	C	CGATGACCCAGAGCACAAGGAGGCTGAAGGCAGCAGCAGCAGCAAGCTGGAAGTGAGTGGGCTTTTCCT	.	.	Classification=Pathogenic
X	71124403	.	C	T	.	.	Classification=Benign
X	71124481	.	G	C	.	.	Classification=Benign
X	71125404	.	G	A	.	.	Classification=Benign
X	71128115	.	C	T	.	.	Classification=Benign
X	71128165	.	A	T	.	.	Classification=Benign
X	71133263	.	G	A	.	.	Classification=Benign
X	71134404	.	G	A	.	.	Classification=Benign
X	71136364	.	C	T	.	.	Classification=Benign
X	71136631	.	C	T	.	.	Classification=Benign
X	71137347	.	G	A	.	.	Classification=Benign
X	71137577	.	G	T	.	.	Classification=Benign
X	71140797	.	A	ACAGCAG	.	.	Classification=Benign
X	71142016	.	C	T	.	.	Classification=Benign
X	71148031	.	G	A	.	.	Classification=Benign
X	71164222	.	C	T	.	.	Classification=Benign
X	71169504	.	A	G	.	.	Classification=Benign
X	71169590	.	C	T	.	.	Classification=Benign
X	71223451	.	C	T	.	.	Classification=Benign
X	71223785	.	G	A	.	.	Classification=Benign
X	71224550	.	G	A	.	.	Classification=Benign
X	71224593	.	C	A	.	.	Classification=Benign
X	71224722	.	G	T	.	.	Classification=Benign
X	71290941	.	G	C	.	.	Classification=Benign
X	71294451	.	C	T	.	.	Classification=Benign
X	71296841	.	T	C	.	.	Classification=Benign
X	71297821	.	G	A	.	.	Classification=Benign
X	71297938	.	G	A	.	.	Classification=Pathogenic
X	71298508	.	G	T	.	.	Classification=Pathogenic
X	71368099	.	A	G	.	.	Classification=Benign
X	71375192	.	T	A	.	.	Classification=Benign
X	71377696	.	C	G	.	.	Classification=Benign
X	71378273	.	A	G	.	.	Classification=Benign
X	71378276	.	A	T	.	.	Classification=Benign
X	71382636	.	A	T	.	.	Classification=Benign
X	71384191	.	T	G	.	.	Classification=Benign
X	71388335	.	C	T	.	.	Classification=Benign
X	71388381	.	C	T	.	.	Classification=Benign
X	71392661	.	G	A	.	.	Classification=Benign
X	71397363	.	C	A	.	.	Classification=Benign
X	71408054	.	A	G	.	.	Classification=Benign
X	71421171	.	G	A	.	.	Classification=Benign
X	71421340	.	A	G	.	.	Classification=Benign
X	71423249	.	C	T	.	.	Classification=Benign
X	71424043	.	A	G	.	.	Classification=Benign
X	71460623	.	C	T	.	.	Classification=Benign
X	71556787	.	G	T	.	.	Classification=Benign
X	71557066	.	A	C	.	.	Classification=Benign
X	72208498	.	C	T	.	.	Classification=Benign
X	72462076	.	C	T	.	.	Classification=Benign
X	72464542	.	C	A	.	.	Classification=Benign
X	72464558	.	C	A	.	.	Classification=Pathogenic
X	72464558	.	C	T	.	.	Classification=Pathogenic
X	72464731	.	AC	A	.	.	Classification=Pathogenic
X	72464733	.	T	C	.	.	Classification=Pathogenic
X	72495184	.	G	C	.	.	Classification=Pathogenic
X	72495285	.	T	C	.	.	Classification=Benign
X	72567954	.	T	C	.	.	Classification=Benign
X	72568752	.	A	C	.	.	Classification=Pathogenic
X	72568883	.	T	C	.	.	Classification=Benign
X	72568886	.	T	C	.	.	Classification=Pathogenic
X	72569020	.	T	C	.	.	Classification=Benign
X	72572052	.	C	T	.	.	Classification=Pathogenic
X	72572054	.	T	TA	.	.	Classification=Pathogenic
X	72579627	.	T	C	.	.	Classification=Benign
X	72581005	.	T	C	.	.	Classification=Benign
X	72582397	.	C	G	.	.	Classification=Pathogenic
X	72582562	.	C	A	.	.	Classification=Pathogenic
X	72603180	.	C	T	.	.	Classification=Benign
X	72609523	.	A	C	.	.	Classification=Benign
X	72609623	.	C	T	.	.	Classification=Pathogenic
X	72627248	.	T	TAGAC	.	.	Classification=Benign
X	72635372	.	T	C	.	.	Classification=Benign
X	72644420	.	C	T	.	.	Classification=Benign
X	72652648	.	C	T	.	.	Classification=Benign
X	72684499	.	G	A	.	.	Classification=Benign
X	73827734	.	C	T	.	.	Classification=Benign
X	73842633	.	T	C	.	.	Classification=Benign
X	73844076	.	T	C	.	.	Classification=Benign
X	73844821	.	T	C	.	.	Classification=Benign
X	74421766	.	C	G	.	.	Classification=Benign
X	74524358	.	G	A	.	.	Classification=Pathogenic
X	74524500	.	T	C	.	.	Classification=Benign
X	74524658	.	G	A	.	.	Classification=Benign
X	74524723	.	C	A	.	.	Classification=Benign
X	74524810	.	G	A	.	.	Classification=Pathogenic
X	74529265	.	G	A	.	.	Classification=Benign
X	74529442	.	G	A	.	.	Classification=Pathogenic
X	74531403	.	G	A	.	.	Classification=Benign
X	74591920	.	C	T	.	.	Classification=Benign
X	74740338	.	T	C	.	.	Classification=Benign
X	74740374	.	T	A	.	.	Classification=Benign
X	74740734	.	T	C	.	.	Classification=Benign
X	74740737	.	G	A	.	.	Classification=Benign
X	74740919	.	C	T	.	.	Classification=Benign
X	74741132	.	T	C	.	.	Classification=Benign
X	74741181	.	C	A	.	.	Classification=Pathogenic
X	74741503	.	G	A	.	.	Classification=Benign
X	74741571	.	T	C	.	.	Classification=Benign
X	74741756	.	T	C	.	.	Classification=Benign
X	74741762	.	G	C	.	.	Classification=Benign
X	74741805	.	C	A	.	.	Classification=Benign
X	74741885	.	T	C	.	.	Classification=Benign
X	74742146	.	G	C	.	.	Classification=Benign
X	74742330	.	T	G	.	.	Classification=Benign
X	74742668	.	G	C	.	.	Classification=Benign
X	74742760	.	C	T	.	.	Classification=Benign
X	74743207	.	A	C	.	.	Classification=Pathogenic
X	74743374	.	C	T	.	.	Classification=Benign
X	74743867	.	C	T	.	.	Classification=Benign
X	74744057	.	A	G	.	.	Classification=Benign
X	74744201	.	T	TCA	.	.	Classification=Pathogenic
X	74744370	.	C	T	.	.	Classification=Benign
X	74744405	.	G	T	.	.	Classification=Benign
X	75060009	.	T	C	.	.	Classification=Benign
X	75062083	.	T	A	.	.	Classification=Benign
X	75064861	.	G	GA	.	.	Classification=Benign
X	75065162	.	G	A	.	.	Classification=Benign
X	75071516	.	A	T	.	.	Classification=Benign
X	75075611	.	T	C	.	.	Classification=Benign
X	75075810	.	C	T	.	.	Classification=Benign
X	75076264	.	G	C	.	.	Classification=Benign
X	75783840	.	T	C	.	.	Classification=Benign
X	77508480	.	G	C	.	.	Classification=Benign
X	77508631	.	T	C	.	.	Classification=Pathogenic
X	77520813	.	T	C	.	.	Classification=Benign
X	77521387	.	T	C	.	.	Classification=Benign
X	77522419	.	A	T	.	.	Classification=Benign
X	77523221	.	C	A	.	.	Classification=Benign
X	77558633	.	A	G	.	.	Classification=Benign
X	77593780	.	G	C	.	.	Classification=Benign
X	77593850	.	C	T	.	.	Classification=Pathogenic
X	77599826	.	GA	G	.	.	Classification=Benign
X	77618991	.	A	T	.	.	Classification=Pathogenic
X	77633340	.	G	A	.	.	Classification=Benign
X	77635967	.	T	C	.	.	Classification=Benign
X	77652081	.	C	T	.	.	Classification=Benign
X	77652095	.	G	A	.	.	Classification=Benign
X	77652099	.	A	G	.	.	Classification=Benign
X	77654098	.	C	T	.	.	Classification=Pathogenic
X	77654122	.	T	C	.	.	Classification=Benign
X	77656586	.	G	A	.	.	Classification=Benign
X	77663540	.	T	C	.	.	Classification=Benign
X	77663824	.	G	A	.	.	Classification=Benign
X	77664642	.	C	A	.	.	Classification=Pathogenic
X	77681626	.	ATCT	A	.	.	Classification=Benign
X	77681991	.	T	C	.	.	Classification=Benign
X	77682165	.	C	T	.	.	Classification=Benign
X	77682166	.	C	T	.	.	Classification=Benign
X	77682387	.	C	G	.	.	Classification=Benign
X	77682454	.	C	T	.	.	Classification=Benign
X	77682859	.	C	G	.	.	Classification=Benign
X	77683139	.	C	G	.	.	Classification=Benign
X	77683233	.	A	C	.	.	Classification=Benign
X	77683815	.	C	G	.	.	Classification=Benign
X	77684026	.	T	C	.	.	Classification=Benign
X	77684092	.	T	C	.	.	Classification=Benign
X	77684155	.	G	A	.	.	Classification=Benign
X	77684339	.	T	C	.	.	Classification=Benign
X	77684928	.	A	G	.	.	Classification=Benign
X	77685023	.	G	C	.	.	Classification=Benign
X	77688876	.	T	C	.	.	Classification=Pathogenic
X	77688944	.	G	C	.	.	Classification=Benign
X	77698583	.	G	A	.	.	Classification=Benign
X	77698586	.	G	A	.	.	Classification=Benign
X	77785981	.	C	T	.	.	Classification=Pathogenic
X	77841228	.	T	C	.	.	Classification=Benign
X	77841336	.	T	C	.	.	Classification=Benign
X	77855561	.	T	C	.	.	Classification=Benign
X	77856441	.	G	GA	.	.	Classification=Benign
X	77870791	.	T	G	.	.	Classification=Benign
X	77870802	.	T	C	.	.	Classification=Benign
X	77875415	.	T	C	.	.	Classification=Benign
X	77875427	.	C	G	.	.	Classification=Pathogenic
X	77902641	.	A	G	.	.	Classification=Pathogenic
X	77988494	.	G	T	.	.	Classification=Benign
X	77988686	.	A	G	.	.	Classification=Benign
X	77989502	.	A	T	.	.	Classification=Benign
X	77989642	.	G	A	.	.	Classification=Benign
X	77998517	.	C	A	.	.	Classification=Pathogenic
X	77998678	.	G	T	.	.	Classification=Pathogenic
X	78003072	.	G	A	.	.	Classification=Pathogenic
X	78003236	.	TGTAA	T	.	.	Classification=Pathogenic
X	78003237	.	G	A	.	.	Classification=Pathogenic
X	78011175	.	G	C	.	.	Classification=Pathogenic
X	78012986	.	C	G	.	.	Classification=Pathogenic
X	78013011	.	A	G	.	.	Classification=Benign
X	78014648	.	GT	G	.	.	Classification=Benign
X	78020539	.	G	A	.	.	Classification=Benign
X	78021079	.	TGTAA	T	.	.	Classification=Pathogenic
X	78029248	.	A	G	.	.	Classification=Pathogenic
X	78031583	.	G	A	.	.	Classification=Pathogenic
X	78031584	.	T	C	.	.	Classification=Pathogenic
X	78040739	.	T	C	.	.	Classification=Benign
X	78040746	.	G	T	.	.	Classification=Benign
X	78042714	.	A	G	.	.	Classification=Benign
X	78042789	.	G	T	.	.	Classification=Pathogenic
X	78043359	.	A	G	.	.	Classification=Benign
X	78043437	.	A	T	.	.	Classification=Pathogenic
X	78043722	.	A	G	.	.	Classification=Benign
X	78045583	.	T	C	.	.	Classification=Benign
X	78046335	.	G	A	.	.	Classification=Benign
X	78113770	.	A	G	.	.	Classification=Benign
X	78118068	.	A	G	.	.	Classification=Benign
X	78118168	.	C	T	.	.	Classification=Pathogenic
X	78122888	.	A	G	.	.	Classification=Benign
X	78124580	.	A	G	.	.	Classification=Benign
X	78124987	.	G	A	.	.	Classification=Benign
X	78125505	.	A	G	.	.	Classification=Benign
X	78125517	.	G	A	.	.	Classification=Benign
X	78755029	.	C	A	.	.	Classification=Benign
X	78960916	.	C	T	.	.	Classification=Benign
X	79361426	.	C	T	.	.	Classification=Benign
X	80025703	.	G	A	.	.	Classification=Benign
X	80025778	.	G	A	.	.	Classification=Pathogenic
X	80670278	.	G	C	.	.	Classification=Benign
X	80673778	.	G	A	.	.	Classification=Benign
X	80675017	.	C	G	.	.	Classification=Benign
X	80676034	.	C	A	.	.	Classification=Benign
X	80676888	.	C	A	.	.	Classification=Benign
X	80681367	.	C	T	.	.	Classification=Benign
X	80681423	.	G	A	.	.	Classification=Benign
X	80682459	.	T	C	.	.	Classification=Benign
X	80687296	.	C	G	.	.	Classification=Benign
X	80688049	.	C	G	.	.	Classification=Benign
X	80689847	.	C	G	.	.	Classification=Pathogenic
X	80691855	.	AC	A	.	.	Classification=Pathogenic
X	80692088	.	C	A	.	.	Classification=Pathogenic
X	80693068	.	T	C	.	.	Classification=Benign
X	80700309	.	G	A	.	.	Classification=Benign
X	80703501	.	A	T	.	.	Classification=Benign
X	80704714	.	T	C	.	.	Classification=Benign
X	80704786	.	T	G	.	.	Classification=Benign
X	80705123	.	G	A	.	.	Classification=Benign
X	80707471	.	C	T	.	.	Classification=Benign
X	80709424	.	T	TAA	.	.	Classification=Benign
X	80716152	.	C	T	.	.	Classification=Benign
X	80717654	.	C	T	.	.	Classification=Benign
X	80730172	.	A	C	.	.	Classification=Benign
X	80734098	.	C	T	.	.	Classification=Benign
X	80735838	.	TAAC	T	.	.	Classification=Benign
X	80736255	.	C	T	.	.	Classification=Benign
X	80744076	.	C	T	.	.	Classification=Benign
X	80744297	.	T	TCAC	.	.	Classification=Benign
X	83508742	.	A	C	.	.	Classification=Benign
X	85094935	.	G	A	.	.	Classification=Benign
X	85095004	.	A	G	.	.	Classification=Benign
X	85107541	.	C	T	.	.	Classification=Benign
X	85272100	.	G	A	.	.	Classification=Benign
X	85277795	.	C	T	.	.	Classification=Benign
X	85279109	.	T	G	.	.	Classification=Benign
X	85304333	.	C	T	.	.	Classification=Benign
X	85305845	.	C	T	.	.	Classification=Benign
X	85379342	.	T	G	.	.	Classification=Benign
X	85864790	.	T	C	.	.	Classification=Benign
X	85864822	.	C	T	.	.	Classification=Pathogenic
X	85864933	.	A	C	.	.	Classification=Benign
X	85873051	.	C	G	.	.	Classification=Pathogenic
X	85873159	.	T	A	.	.	Classification=Pathogenic
X	85873202	.	T	C	.	.	Classification=Benign
X	85878962	.	T	TA	.	.	Classification=Pathogenic
X	85878963	.	A	T	.	.	Classification=Pathogenic
X	85879064	.	C	A	.	.	Classification=Pathogenic
X	85879064	.	C	T	.	.	Classification=Pathogenic
X	85879065	.	T	C	.	.	Classification=Pathogenic
X	85894285	.	C	A	.	.	Classification=Pathogenic
X	85894285	.	C	T	.	.	Classification=Pathogenic
X	85900645	.	C	A	.	.	Classification=Pathogenic
X	85900645	.	C	T	.	.	Classification=Pathogenic
X	85900658	.	ATC	A	.	.	Classification=Pathogenic
X	85900708	.	G	A	.	.	Classification=Pathogenic
X	85901083	.	C	A	.	.	Classification=Pathogenic
X	85901169	.	G	A	.	.	Classification=Pathogenic
X	85901189	.	C	A	.	.	Classification=Pathogenic
X	85901190	.	T	C	.	.	Classification=Pathogenic
X	85901193	.	AAAG	A	.	.	Classification=Benign
X	85911259	.	A	T	.	.	Classification=Pathogenic
X	85911260	.	C	T	.	.	Classification=Pathogenic
X	85911340	.	T	C	.	.	Classification=Pathogenic
X	85956151	.	A	C	.	.	Classification=Pathogenic
X	85956152	.	C	G	.	.	Classification=Pathogenic
X	85956152	.	C	T	.	.	Classification=Pathogenic
X	85956379	.	C	T	.	.	Classification=Pathogenic
X	85956380	.	T	C	.	.	Classification=Pathogenic
X	85957853	.	A	G	.	.	Classification=Pathogenic
X	85957854	.	C	A	.	.	Classification=Pathogenic
X	85957854	.	C	G	.	.	Classification=Pathogenic
X	85957854	.	C	T	.	.	Classification=Pathogenic
X	85957918	.	G	A	.	.	Classification=Pathogenic
X	85957976	.	C	G	.	.	Classification=Pathogenic
X	85957977	.	T	C	.	.	Classification=Pathogenic
X	85957994	.	T	C	.	.	Classification=Benign
X	85958185	.	C	T	.	.	Classification=Benign
X	85958859	.	A	C	.	.	Classification=Pathogenic
X	85958860	.	C	T	.	.	Classification=Pathogenic
X	85958861	.	C	A	.	.	Classification=Pathogenic
X	85963733	.	T	A	.	.	Classification=Pathogenic
X	85963926	.	G	GCTTA	.	.	Classification=Pathogenic
X	85964016	.	T	C	.	.	Classification=Benign
X	85964053	.	C	A	.	.	Classification=Pathogenic
X	85964053	.	C	G	.	.	Classification=Pathogenic
X	85964054	.	T	G	.	.	Classification=Pathogenic
X	85965507	.	C	T	.	.	Classification=Benign
X	85978443	.	T	C	.	.	Classification=Benign
X	85978507	.	A	G	.	.	Classification=Benign
X	85978786	.	C	A	.	.	Classification=Pathogenic
X	85978816	.	T	A	.	.	Classification=Benign
X	85978893	.	T	C	.	.	Classification=Pathogenic
X	85981736	.	C	A	.	.	Classification=Pathogenic
X	85981736	.	C	T	.	.	Classification=Pathogenic
X	86027478	.	T	C	.	.	Classification=Benign
X	86027490	.	C	T	.	.	Classification=Pathogenic
X	86027558	.	C	G	.	.	Classification=Pathogenic
X	86027559	.	T	C	.	.	Classification=Pathogenic
X	86027575	.	C	T	.	.	Classification=Benign
X	86812876	.	C	T	.	.	Classification=Benign
X	92618534	.	C	T	.	.	Classification=Benign
X	92618898	.	G	A	.	.	Classification=Benign
X	96948937	.	C	T	.	.	Classification=Benign
X	96958121	.	G	C	.	.	Classification=Benign
X	100296269	.	A	G	.	.	Classification=Benign
X	100296373	.	A	G	.	.	Classification=Benign
X	100296405	.	G	C	.	.	Classification=Benign
X	100296877	.	T	C	.	.	Classification=Pathogenic
X	100341902	.	C	T	.	.	Classification=Pathogenic
X	100342081	.	T	C	.	.	Classification=Pathogenic
X	100350644	.	A	G	.	.	Classification=Pathogenic
X	100350645	.	C	T	.	.	Classification=Pathogenic
X	100350705	.	C	T	.	.	Classification=Pathogenic
X	100402333	.	C	A	.	.	Classification=Benign
X	100402671	.	C	T	.	.	Classification=Benign
X	100402686	.	CT	C	.	.	Classification=Pathogenic
X	100406449	.	A	G	.	.	Classification=Pathogenic
X	100406450	.	C	A	.	.	Classification=Pathogenic
X	100406450	.	C	T	.	.	Classification=Pathogenic
X	100406708	.	G	A	.	.	Classification=Benign
X	100406954	.	C	T	.	.	Classification=Benign
X	100407259	.	T	C	.	.	Classification=Pathogenic
X	100407461	.	G	A	.	.	Classification=Benign
X	100407881	.	G	A	.	.	Classification=Benign
X	100408546	.	G	A	.	.	Classification=Pathogenic
X	100408637	.	C	T	.	.	Classification=Benign
X	100409085	.	C	G	.	.	Classification=Benign
X	100664899	.	C	A	.	.	Classification=Benign
X	100670962	.	G	A	.	.	Classification=Benign
X	101231523	.	G	A	.	.	Classification=Benign
X	101239066	.	T	G	.	.	Classification=Benign
X	101242909	.	A	G	.	.	Classification=Benign
X	101248237	.	C	T	.	.	Classification=Benign
X	101250493	.	G	A	.	.	Classification=Benign
X	101250628	.	G	C	.	.	Classification=Benign
X	101254512	.	C	T	.	.	Classification=Pathogenic
X	101255448	.	A	G	.	.	Classification=Benign
X	101256221	.	G	T	.	.	Classification=Pathogenic
X	101259997	.	G	A	.	.	Classification=Benign
X	101292836	.	G	A	.	.	Classification=Benign
X	101292865	.	C	T	.	.	Classification=Benign
X	101349769	.	T	G	.	.	Classification=Benign
X	101353337	.	C	A	.	.	Classification=Pathogenic
X	101353340	.	ACATCAAAACCC	A	.	.	Classification=Pathogenic
X	101353352	.	C	A	.	.	Classification=Pathogenic
X	101353352	.	C	G	.	.	Classification=Pathogenic
X	101353352	.	C	T	.	.	Classification=Pathogenic
X	101353353	.	T	C	.	.	Classification=Pathogenic
X	101353869	.	C	A	.	.	Classification=Pathogenic
X	101353869	.	C	T	.	.	Classification=Pathogenic
X	101353920	.	TC	T	.	.	Classification=Pathogenic
X	101353922	.	C	T	.	.	Classification=Benign
X	101353988	.	C	A	.	.	Classification=Pathogenic
X	101353990	.	T	A	.	.	Classification=Pathogenic
X	101353990	.	T	C	.	.	Classification=Pathogenic
X	101354008	.	T	G	.	.	Classification=Benign
X	101354629	.	C	A	.	.	Classification=Pathogenic
X	101354696	.	T	C	.	.	Classification=Pathogenic
X	101354696	.	T	G	.	.	Classification=Pathogenic
X	101356269	.	C	T	.	.	Classification=Pathogenic
X	101356270	.	T	C	.	.	Classification=Pathogenic
X	101356444	.	G	A	.	.	Classification=Benign
X	101356783	.	C	T	.	.	Classification=Pathogenic
X	101357502	.	G	A	.	.	Classification=Benign
X	101357585	.	T	C	.	.	Classification=Pathogenic
X	101358310	.	C	A	.	.	Classification=Pathogenic
X	101358438	.	C	A	.	.	Classification=Pathogenic
X	101358616	.	C	T	.	.	Classification=Pathogenic
X	101358662	.	CTGGAGTCTCTGACAATGAAACCTCCTTCTTTCCCCTGAAACAACGAAAAAGAAGCTGTCTGTAGGAGGAAG	C	.	.	Classification=Pathogenic
X	101358697	.	C	A	.	.	Classification=Pathogenic
X	101358697	.	C	T	.	.	Classification=Pathogenic
X	101358698	.	T	A	.	.	Classification=Pathogenic
X	101358698	.	T	C	.	.	Classification=Pathogenic
X	101359292	.	C	G	.	.	Classification=Pathogenic
X	101359292	.	C	T	.	.	Classification=Pathogenic
X	101360087	.	C	T	.	.	Classification=Pathogenic
X	101360152	.	T	C	.	.	Classification=Pathogenic
X	101360637	.	C	T	.	.	Classification=Benign
X	101362172	.	C	T	.	.	Classification=Pathogenic
X	101362241	.	C	T	.	.	Classification=Pathogenic
X	101362560	.	C	T	.	.	Classification=Pathogenic
X	101362679	.	G	T	.	.	Classification=Pathogenic
X	101369997	.	C	T	.	.	Classification=Pathogenic
X	101370044	.	G	A	.	.	Classification=Benign
X	101370080	.	C	G	.	.	Classification=Pathogenic
X	101370081	.	T	C	.	.	Classification=Pathogenic
X	101370203	.	T	C	.	.	Classification=Benign
X	101371632	.	C	T	.	.	Classification=Pathogenic
X	101371876	.	C	T	.	.	Classification=Benign
X	101374583	.	C	A	.	.	Classification=Pathogenic
X	101375139	.	CTT	C	.	.	Classification=Pathogenic
X	101375166	.	T	C	.	.	Classification=Pathogenic
X	101375512	.	G	A	.	.	Classification=Benign
X	101390479	.	T	C	.	.	Classification=Benign
X	101397565	.	G	GC	.	.	Classification=Benign
X	101398034	.	G	GT	.	.	Classification=Pathogenic
X	101398056	.	G	GC	.	.	Classification=Pathogenic
X	101398100	.	C	G	.	.	Classification=Pathogenic
X	101398100	.	C	T	.	.	Classification=Pathogenic
X	101398101	.	T	A	.	.	Classification=Pathogenic
X	101398101	.	T	C	.	.	Classification=Pathogenic
X	101398368	.	A	G	.	.	Classification=Pathogenic
X	101398368	.	AC	A	.	.	Classification=Pathogenic
X	101398369	.	C	A	.	.	Classification=Pathogenic
X	101398369	.	CCTGT	C	.	.	Classification=Pathogenic
X	101398568	.	C	G	.	.	Classification=Pathogenic
X	101398568	.	CTG	C	.	.	Classification=Pathogenic
X	101398569	.	T	C	.	.	Classification=Pathogenic
X	101398585	.	A	T	.	.	Classification=Benign
X	101398781	.	T	C	.	.	Classification=Pathogenic
X	101398782	.	T	C	.	.	Classification=Pathogenic
X	101398782	.	T	TA	.	.	Classification=Pathogenic
X	101398783	.	A	G	.	.	Classification=Pathogenic
X	101398784	.	C	A	.	.	Classification=Pathogenic
X	101398784	.	C	T	.	.	Classification=Pathogenic
X	101398947	.	C	A	.	.	Classification=Pathogenic
X	101398947	.	C	G	.	.	Classification=Pathogenic
X	101398947	.	C	T	.	.	Classification=Pathogenic
X	101398948	.	T	A	.	.	Classification=Pathogenic
X	101398948	.	T	C	.	.	Classification=Pathogenic
X	101398948	.	T	G	.	.	Classification=Pathogenic
X	101398949	.	G	C	.	.	Classification=Pathogenic
X	101399905	.	C	T	.	.	Classification=Benign
X	101400661	.	C	A	.	.	Classification=Pathogenic
X	101400665	.	C	T	.	.	Classification=Pathogenic
X	101400740	.	AG	A	.	.	Classification=Pathogenic
X	101400751	.	TTATAACCTG	T	.	.	Classification=Pathogenic
X	101400758	.	C	A	.	.	Classification=Pathogenic
X	101400758	.	C	G	.	.	Classification=Pathogenic
X	101400758	.	C	T	.	.	Classification=Pathogenic
X	101400759	.	T	C	.	.	Classification=Pathogenic
X	101401442	.	G	A	.	.	Classification=Benign
X	101401622	.	GAAACATTACCATCTGCCA	G	.	.	Classification=Pathogenic
X	101401631	.	C	A	.	.	Classification=Pathogenic
X	101401631	.	C	G	.	.	Classification=Pathogenic
X	101401631	.	C	T	.	.	Classification=Pathogenic
X	101401810	.	C	A	.	.	Classification=Pathogenic
X	101401811	.	T	C	.	.	Classification=Pathogenic
X	101403805	.	ACT	A	.	.	Classification=Pathogenic
X	101403809	.	A	C	.	.	Classification=Pathogenic
X	101403809	.	A	T	.	.	Classification=Pathogenic
X	101403810	.	C	A	.	.	Classification=Pathogenic
X	101403810	.	C	T	.	.	Classification=Pathogenic
X	101403986	.	C	A	.	.	Classification=Pathogenic
X	101403986	.	C	G	.	.	Classification=Pathogenic
X	101403986	.	C	T	.	.	Classification=Pathogenic
X	101407708	.	A	G	.	.	Classification=Pathogenic
X	101407709	.	C	A	.	.	Classification=Pathogenic
X	101407709	.	C	T	.	.	Classification=Pathogenic
X	101407913	.	G	A	.	.	Classification=Benign
X	101407933	.	C	T	.	.	Classification=Benign
X	101837536	.	G	A	.	.	Classification=Benign
X	101840697	.	T	A	.	.	Classification=Benign
X	101842664	.	G	C	.	.	Classification=Benign
X	101883614	.	G	A	.	.	Classification=Benign
X	102321892	.	G	A	.	.	Classification=Benign
X	102937765	.	C	T	.	.	Classification=Benign
X	102938093	.	A	G	.	.	Classification=Benign
X	103310417	.	C	T	.	.	Classification=Benign
X	103707507	.	T	C	.	.	Classification=Benign
X	103724940	.	G	A	.	.	Classification=Benign
X	103785745	.	A	G	.	.	Classification=Benign
X	103785769	.	G	A	.	.	Classification=Pathogenic
X	103785769	.	G	T	.	.	Classification=Pathogenic
X	103785787	.	A	T	.	.	Classification=Benign
X	103786726	.	G	A	.	.	Classification=Pathogenic
X	103786727	.	G	C	.	.	Classification=Pathogenic
X	103786728	.	T	C	.	.	Classification=Pathogenic
X	103786730	.	A	G	.	.	Classification=Pathogenic
X	103786751	.	CAATAACAAGGGGTGGGGGA	C	.	.	Classification=Pathogenic
X	103787804	.	G	A	.	.	Classification=Benign
X	103787930	.	A	G	.	.	Classification=Benign
X	103789331	.	A	C	.	.	Classification=Pathogenic
X	103789332	.	G	A	.	.	Classification=Pathogenic
X	103789400	.	T	C	.	.	Classification=Pathogenic
X	103789401	.	G	T	.	.	Classification=Pathogenic
X	104250490	.	G	C	.	.	Classification=Benign
X	105934337	.	A	G	.	.	Classification=Benign
X	106205453	.	A	G	.	.	Classification=Benign
X	106818694	.	G	A	.	.	Classification=Benign
X	106821115	.	C	T	.	.	Classification=Benign
X	106840015	.	A	G	.	.	Classification=Benign
X	106840101	.	A	G	.	.	Classification=Benign
X	107218863	.	G	A	.	.	Classification=Pathogenic
X	107218946	.	G	T	.	.	Classification=Benign
X	107222842	.	G	T	.	.	Classification=Pathogenic
X	107222848	.	C	T	.	.	Classification=Benign
X	107238963	.	A	G	.	.	Classification=Benign
X	107642346	.	G	C	.	.	Classification=Benign
X	107645163	.	G	A	.	.	Classification=Benign
X	107647784	.	CA	C	.	.	Classification=Benign
X	107647806	.	T	A	.	.	Classification=Benign
X	107649706	.	C	T	.	.	Classification=Benign
X	107650210	.	G	A	.	.	Classification=Benign
X	107714525	.	C	T	.	.	Classification=Benign
X	107840845	.	A	C	.	.	Classification=Benign
X	108157413	.	G	T	.	.	Classification=Benign
X	108159665	.	G	A	.	.	Classification=Benign
X	108160563	.	C	T	.	.	Classification=Benign
X	108170700	.	G	A	.	.	Classification=Benign
X	108172595	.	T	C	.	.	Classification=Benign
X	108175158	.	T	A	.	.	Classification=Benign
X	108175673	.	A	G	.	.	Classification=Benign
X	108180594	.	C	T	.	.	Classification=Benign
X	108187349	.	G	A	.	.	Classification=Benign
X	108188571	.	T	C	.	.	Classification=Benign
X	108194889	.	G	T	.	.	Classification=Benign
X	108196499	.	C	T	.	.	Classification=Benign
X	108204445	.	ACAAT	A	.	.	Classification=Benign
X	108206362	.	G	A	.	.	Classification=Benign
X	108206871	.	T	G	.	.	Classification=Benign
X	108221585	.	T	C	.	.	Classification=Benign
X	108539800	.	G	T	.	.	Classification=Pathogenic
X	108539807	.	T	C	.	.	Classification=Pathogenic
X	108559154	.	G	A	.	.	Classification=Pathogenic
X	108568798	.	A	G	.	.	Classification=Benign
X	108571411	.	A	G	.	.	Classification=Pathogenic
X	108571838	.	G	A	.	.	Classification=Pathogenic
X	108573573	.	G	C	.	.	Classification=Pathogenic
X	108573655	.	G	A	.	.	Classification=Pathogenic
X	108573655	.	G	GT	.	.	Classification=Pathogenic
X	108573656	.	T	G	.	.	Classification=Pathogenic
X	108575907	.	C	A	.	.	Classification=Pathogenic
X	108578076	.	A	G	.	.	Classification=Pathogenic
X	108578120	.	G	A	.	.	Classification=Pathogenic
X	108578120	.	G	C	.	.	Classification=Pathogenic
X	108580531	.	A	G	.	.	Classification=Pathogenic
X	108580532	.	G	A	.	.	Classification=Pathogenic
X	108580587	.	G	A	.	.	Classification=Pathogenic
X	108580587	.	G	C	.	.	Classification=Pathogenic
X	108580693	.	TG	T	.	.	Classification=Pathogenic
X	108580739	.	G	A	.	.	Classification=Pathogenic
X	108580740	.	T	A	.	.	Classification=Pathogenic
X	108580775	.	A	G	.	.	Classification=Benign
X	108580981	.	A	G	.	.	Classification=Pathogenic
X	108581028	.	G	A	.	.	Classification=Pathogenic
X	108582882	.	A	G	.	.	Classification=Pathogenic
X	108582938	.	G	T	.	.	Classification=Pathogenic
X	108584486	.	C	A	.	.	Classification=Benign
X	108584526	.	G	C	.	.	Classification=Pathogenic
X	108584530	.	G	GT	.	.	Classification=Benign
X	108586543	.	C	T	.	.	Classification=Benign
X	108586675	.	G	A	.	.	Classification=Pathogenic
X	108591039	.	T	G	.	.	Classification=Benign
X	108591057	.	G	A	.	.	Classification=Pathogenic
X	108591644	.	G	A	.	.	Classification=Pathogenic
X	108591645	.	G	A	.	.	Classification=Pathogenic
X	108591645	.	G	T	.	.	Classification=Pathogenic
X	108596997	.	G	A	.	.	Classification=Pathogenic
X	108596997	.	G	C	.	.	Classification=Pathogenic
X	108597069	.	G	A	.	.	Classification=Pathogenic
X	108597069	.	G	C	.	.	Classification=Pathogenic
X	108597524	.	G	A	.	.	Classification=Pathogenic
X	108598700	.	A	G	.	.	Classification=Pathogenic
X	108598701	.	G	T	.	.	Classification=Pathogenic
X	108598871	.	G	C	.	.	Classification=Pathogenic
X	108599764	.	C	T	.	.	Classification=Benign
X	108601867	.	A	G	.	.	Classification=Pathogenic
X	108601884	.	G	A	.	.	Classification=Pathogenic
X	108601990	.	G	T	.	.	Classification=Pathogenic
X	108603062	.	G	A	.	.	Classification=Pathogenic
X	108603062	.	G	T	.	.	Classification=Pathogenic
X	108606741	.	G	A	.	.	Classification=Pathogenic
X	108606846	.	G	A	.	.	Classification=Benign
X	108606848	.	GTCCTCCAGGACGCACTGGCTTAGATGGGCTCCCTGGACCAAAAGGTATGGAGGCTGTCACTGCA	G	.	.	Classification=Pathogenic
X	108614910	.	G	C	.	.	Classification=Pathogenic
X	108614910	.	G	T	.	.	Classification=Pathogenic
X	108614947	.	G	T	.	.	Classification=Pathogenic
X	108620255	.	CTAGGTTTACATGGAA	C	.	.	Classification=Pathogenic
X	108620257	.	A	G	.	.	Classification=Pathogenic
X	108621817	.	A	G	.	.	Classification=Benign
X	108621893	.	G	C	.	.	Classification=Pathogenic
X	108622691	.	AG	A	.	.	Classification=Pathogenic
X	108622826	.	G	A	.	.	Classification=Pathogenic
X	108624235	.	G	A	.	.	Classification=Pathogenic
X	108624559	.	CT	C	.	.	Classification=Benign
X	108625704	.	G	A	.	.	Classification=Pathogenic
X	108626110	.	G	A	.	.	Classification=Benign
X	108626350	.	G	A	.	.	Classification=Pathogenic
X	108655329	.	A	G	.	.	Classification=Pathogenic
X	108655330	.	G	C	.	.	Classification=Pathogenic
X	108655457	.	G	C	.	.	Classification=Pathogenic
X	108665233	.	T	C	.	.	Classification=Benign
X	108665506	.	G	A	.	.	Classification=Pathogenic
X	108665588	.	G	A	.	.	Classification=Pathogenic
X	108666479	.	T	A	.	.	Classification=Benign
X	108666554	.	A	G	.	.	Classification=Benign
X	108667184	.	G	A	.	.	Classification=Pathogenic
X	108668317	.	A	G	.	.	Classification=Pathogenic
X	108668383	.	C	T	.	.	Classification=Benign
X	108677499	.	G	A	.	.	Classification=Pathogenic
X	108677635	.	T	C	.	.	Classification=Pathogenic
X	108680662	.	T	G	.	.	Classification=Benign
X	108680751	.	G	A	.	.	Classification=Pathogenic
X	108680882	.	CA	C	.	.	Classification=Pathogenic
X	108680957	.	G	A	.	.	Classification=Pathogenic
X	108681758	.	A	G	.	.	Classification=Pathogenic
X	108686081	.	G	A	.	.	Classification=Benign
X	108686130	.	G	A	.	.	Classification=Pathogenic
X	108687480	.	A	AGGTACCCGTGGTTTGGAT	.	.	Classification=Pathogenic
X	108687609	.	A	G	.	.	Classification=Benign
X	108687695	.	G	A	.	.	Classification=Pathogenic
X	108692925	.	G	A	.	.	Classification=Pathogenic
X	108692926	.	G	A	.	.	Classification=Pathogenic
X	108692926	.	G	C	.	.	Classification=Pathogenic
X	108692926	.	G	T	.	.	Classification=Pathogenic
X	108694921	.	G	A	.	.	Classification=Pathogenic
X	108694922	.	G	A	.	.	Classification=Pathogenic
X	108694923	.	T	C	.	.	Classification=Pathogenic
X	108695273	.	A	G	.	.	Classification=Benign
X	108695439	.	G	A	.	.	Classification=Pathogenic
X	108696314	.	C	T	.	.	Classification=Benign
X	109465244	.	T	C	.	.	Classification=Benign
X	109669175	.	T	C	.	.	Classification=Pathogenic
X	109678262	.	T	C	.	.	Classification=Benign
X	109681324	.	T	C	.	.	Classification=Benign
X	110200911	.	A	T	.	.	Classification=Benign
X	110694143	.	A	T	.	.	Classification=Benign
X	110721517	.	G	T	.	.	Classification=Benign
X	110762757	.	T	A	.	.	Classification=Pathogenic
X	110792163	.	T	C	.	.	Classification=Benign
X	111142200	.	A	G	.	.	Classification=Pathogenic
X	111152126	.	T	A	.	.	Classification=Benign
X	111162656	.	G	A	.	.	Classification=Benign
X	111196463	.	C	T	.	.	Classification=Benign
X	111248637	.	G	A	.	.	Classification=Benign
X	111250789	.	T	A	.	.	Classification=Benign
X	111312405	.	C	T	.	.	Classification=Benign
X	111333155	.	T	C	.	.	Classification=Pathogenic
X	111400989	.	C	T	.	.	Classification=Pathogenic
X	111401116	.	CT	C	.	.	Classification=Benign
X	111410033	.	AC	A	.	.	Classification=Pathogenic
X	111410035	.	C	T	.	.	Classification=Pathogenic
X	111711697	.	A	G	.	.	Classification=Benign
X	111713267	.	T	G	.	.	Classification=Benign
X	111724973	.	A	G	.	.	Classification=Benign
X	111726897	.	G	A	.	.	Classification=Benign
X	111727367	.	C	T	.	.	Classification=Benign
X	111727368	.	G	A	.	.	Classification=Benign
X	111727392	.	A	G	.	.	Classification=Benign
X	111728170	.	GTC	G	.	.	Classification=Benign
X	111730596	.	T	C	.	.	Classification=Benign
X	111730597	.	A	C	.	.	Classification=Benign
X	111736800	.	A	G	.	.	Classification=Benign
X	111757707	.	A	G	.	.	Classification=Benign
X	111952382	.	C	A	.	.	Classification=Benign
X	112779208	.	C	T	.	.	Classification=Benign
X	112811385	.	T	C	.	.	Classification=Benign
X	115306462	.	A	G	.	.	Classification=Benign
X	115610165	.	C	T	.	.	Classification=Benign
X	115629328	.	G	A	.	.	Classification=Pathogenic
X	115629338	.	T	C	.	.	Classification=Benign
X	115629845	.	A	G	.	.	Classification=Benign
X	115645100	.	G	A	.	.	Classification=Pathogenic
X	115646536	.	G	A	.	.	Classification=Pathogenic
X	115647583	.	T	C	.	.	Classification=Benign
X	115648035	.	T	C	.	.	Classification=Benign
X	116451585	.	C	T	.	.	Classification=Benign
X	117909941	.	G	A	.	.	Classification=Benign
X	118496045	.	C	CT	.	.	Classification=Pathogenic
X	118609352	.	A	T	.	.	Classification=Benign
X	118676003	.	A	G	.	.	Classification=Benign
X	118776517	.	A	G	.	.	Classification=Benign
X	118826081	.	G	A	.	.	Classification=Benign
X	118826423	.	C	A	.	.	Classification=Benign
X	119087808	.	C	T	.	.	Classification=Benign
X	119088327	.	T	C	.	.	Classification=Benign
X	119088638	.	A	T	.	.	Classification=Benign
X	119471060	.	T	G	.	.	Classification=Benign
X	119574983	.	T	C	.	.	Classification=Pathogenic
X	119575373	.	A	G	.	.	Classification=Pathogenic
X	119575374	.	G	A	.	.	Classification=Pathogenic
X	119582674	.	C	G	.	.	Classification=Pathogenic
X	119837615	.	CA	C	.	.	Classification=Benign
X	119837942	.	G	A	.	.	Classification=Benign
X	119840956	.	C	G	.	.	Classification=Benign
X	119843014	.	C	T	.	.	Classification=Benign
X	119845572	.	C	T	.	.	Classification=Benign
X	119873061	.	A	T	.	.	Classification=Benign
X	120253979	.	T	TTGA	.	.	Classification=Benign
X	120256561	.	T	G	.	.	Classification=Benign
X	120426652	.	G	A	.	.	Classification=Benign
X	120426744	.	T	C	.	.	Classification=Benign
X	120428577	.	T	C	.	.	Classification=Benign
X	120429318	.	G	C	.	.	Classification=Benign
X	120429967	.	G	C	.	.	Classification=Benign
X	120430080	.	T	C	.	.	Classification=Benign
X	120430846	.	A	G	.	.	Classification=Benign
X	120441729	.	C	T	.	.	Classification=Pathogenic
X	120441929	.	T	A	.	.	Classification=Benign
X	120442354	.	T	C	.	.	Classification=Benign
X	120442596	.	T	A	.	.	Classification=Pathogenic
X	120442599	.	C	A	.	.	Classification=Pathogenic
X	120446298	.	TACTC	T	.	.	Classification=Pathogenic
X	120446303	.	A	G	.	.	Classification=Pathogenic
X	120446304	.	C	A	.	.	Classification=Pathogenic
X	120446304	.	C	T	.	.	Classification=Pathogenic
X	120446414	.	A	C	.	.	Classification=Benign
X	120447839	.	A	T	.	.	Classification=Pathogenic
X	120447840	.	C	T	.	.	Classification=Pathogenic
X	120447921	.	C	T	.	.	Classification=Benign
X	120447936	.	C	A	.	.	Classification=Pathogenic
X	120449056	.	G	GATAAACTATTGCATCTAAAAAGGTCATTCAATGGAATTCTGATGGCCAAAAGTTC	.	.	Classification=Pathogenic
X	120456649	.	A	G	.	.	Classification=Pathogenic
X	120456650	.	C	T	.	.	Classification=Pathogenic
X	120456705	.	A	T	.	.	Classification=Pathogenic
X	120456737	.	AATTAAGTTCCAATGCATAAGACCGC	A	.	.	Classification=Pathogenic
X	120456746	.	C	A	.	.	Classification=Pathogenic
X	120456770	.	C	G	.	.	Classification=Pathogenic
X	120526815	.	C	T	.	.	Classification=Benign
X	120532420	.	A	G	.	.	Classification=Pathogenic
X	120535703	.	T	A	.	.	Classification=Benign
X	120537011	.	C	T	.	.	Classification=Benign
X	120538659	.	C	A	.	.	Classification=Pathogenic
X	120540359	.	G	A	.	.	Classification=Benign
X	120543527	.	CA	C	.	.	Classification=Benign
X	120545519	.	T	C	.	.	Classification=Pathogenic
X	120546617	.	C	T	.	.	Classification=Pathogenic
X	120546628	.	G	A	.	.	Classification=Benign
X	120557736	.	T	C	.	.	Classification=Benign
X	120558059	.	T	C	.	.	Classification=Benign
X	120559782	.	C	T	.	.	Classification=Benign
X	121048925	.	A	G	.	.	Classification=Benign
X	123184918	.	C	T	.	.	Classification=Benign
X	123186065	.	T	C	.	.	Classification=Benign
X	123186161	.	T	A	.	.	Classification=Benign
X	123202745	.	A	AG	.	.	Classification=Benign
X	123253085	.	A	G	.	.	Classification=Benign
X	123253417	.	G	GC	.	.	Classification=Benign
X	123325782	.	A	C	.	.	Classification=Benign
X	123394952	.	T	C	.	.	Classification=Benign
X	123398823	.	A	C	.	.	Classification=Benign
X	123464915	.	G	A	.	.	Classification=Benign
X	123610951	.	C	T	.	.	Classification=Benign
X	123623864	.	T	C	.	.	Classification=Benign
X	123885777	.	G	T	.	.	Classification=Benign
X	123885958	.	A	G	.	.	Classification=Benign
X	123885971	.	G	A	.	.	Classification=Benign
X	123886117	.	C	G	.	.	Classification=Benign
X	123888656	.	A	T	.	.	Classification=Benign
X	123891236	.	A	G	.	.	Classification=Pathogenic
X	123900474	.	T	G	.	.	Classification=Benign
X	123900587	.	G	T	.	.	Classification=Benign
X	123900623	.	G	A	.	.	Classification=Benign
X	123907095	.	A	T	.	.	Classification=Benign
X	123907193	.	A	G	.	.	Classification=Benign
X	123909863	.	T	G	.	.	Classification=Benign
X	123910564	.	T	C	.	.	Classification=Benign
X	123911791	.	C	T	.	.	Classification=Benign
X	123912191	.	A	G	.	.	Classification=Benign
X	123912937	.	C	T	.	.	Classification=Benign
X	124025683	.	A	G	.	.	Classification=Benign
X	124037506	.	AT	A	.	.	Classification=Benign
X	124047701	.	G	A	.	.	Classification=Benign
X	124051120	.	G	A	.	.	Classification=Pathogenic
X	124051157	.	C	G	.	.	Classification=Benign
X	124051192	.	A	G	.	.	Classification=Benign
X	124051393	.	CAGTA	C	.	.	Classification=Pathogenic
X	124057971	.	AAGTGAGGTTAGTTG	A	.	.	Classification=Pathogenic
X	124057995	.	A	AT	.	.	Classification=Benign
X	124058072	.	A	G	.	.	Classification=Benign
X	124063875	.	C	T	.	.	Classification=Benign
X	124063952	.	A	G	.	.	Classification=Benign
X	124071324	.	G	A	.	.	Classification=Pathogenic
X	124076429	.	G	A	.	.	Classification=Benign
X	124078078	.	A	C	.	.	Classification=Benign
X	124081547	.	A	T	.	.	Classification=Benign
X	124083677	.	A	G	.	.	Classification=Benign
X	124090657	.	A	G	.	.	Classification=Benign
X	124095446	.	A	T	.	.	Classification=Benign
X	124365759	.	A	G	.	.	Classification=Pathogenic
X	124365760	.	G	A	.	.	Classification=Pathogenic
X	124365760	.	G	T	.	.	Classification=Pathogenic
X	124365823	.	A	AG	.	.	Classification=Pathogenic
X	124365825	.	G	A	.	.	Classification=Pathogenic
X	124365826	.	T	C	.	.	Classification=Pathogenic
X	124365839	.	AT	A	.	.	Classification=Benign
X	124370323	.	A	G	.	.	Classification=Benign
X	124371648	.	A	T	.	.	Classification=Benign
X	124372257	.	A	G	.	.	Classification=Benign
X	124384176	.	G	C	.	.	Classification=Benign
X	124391833	.	T	A	.	.	Classification=Benign
X	124405052	.	C	T	.	.	Classification=Benign
X	124420135	.	T	C	.	.	Classification=Benign
X	124420337	.	G	A	.	.	Classification=Benign
X	124497056	.	T	C	.	.	Classification=Benign
X	124520641	.	T	C	.	.	Classification=Benign
X	124641947	.	T	C	.	.	Classification=Benign
X	124653734	.	T	C	.	.	Classification=Benign
X	126552369	.	T	G	.	.	Classification=Benign
X	126552372	.	C	G	.	.	Classification=Benign
X	128051268	.	C	A	.	.	Classification=Benign
X	129508084	.	G	A	.	.	Classification=Benign
X	129545038	.	G	A	.	.	Classification=Pathogenic
X	129558631	.	AG	A	.	.	Classification=Pathogenic
X	129560549	.	G	A	.	.	Classification=Pathogenic
X	129562625	.	A	G	.	.	Classification=Benign
X	129567328	.	T	C	.	.	Classification=Benign
X	129569400	.	G	T	.	.	Classification=Pathogenic
X	129574818	.	G	C	.	.	Classification=Benign
X	129575896	.	G	A	.	.	Classification=Pathogenic
X	129584149	.	TGTATA	T	.	.	Classification=Benign
X	129589014	.	G	A	.	.	Classification=Pathogenic
X	129589843	.	A	G	.	.	Classification=Pathogenic
X	129590145	.	G	T	.	.	Classification=Pathogenic
X	129590548	.	G	A	.	.	Classification=Benign
X	129746638	.	T	C	.	.	Classification=Benign
X	129806433	.	G	A	.	.	Classification=Benign
X	129811718	.	A	G	.	.	Classification=Benign
X	129812842	.	T	C	.	.	Classification=Benign
X	129812900	.	G	T	.	.	Classification=Benign
X	129813668	.	G	A	.	.	Classification=Benign
X	129828836	.	G	A	.	.	Classification=Benign
X	129828980	.	C	T	.	.	Classification=Pathogenic
X	129841769	.	C	T	.	.	Classification=Benign
X	129841770	.	G	A	.	.	Classification=Benign
X	129841774	.	C	G	.	.	Classification=Pathogenic
X	130013132	.	C	T	.	.	Classification=Benign
X	130013244	.	G	A	.	.	Classification=Benign
X	130013397	.	G	A	.	.	Classification=Benign
X	130014471	.	C	T	.	.	Classification=Benign
X	130014836	.	C	T	.	.	Classification=Benign
X	130067204	.	C	T	.	.	Classification=Benign
X	130072318	.	G	A	.	.	Classification=Benign
X	130131657	.	G	C	.	.	Classification=Benign
X	130138545	.	C	T	.	.	Classification=Benign
X	130165585	.	G	A	.	.	Classification=Benign
X	130631526	.	A	G	.	.	Classification=Benign
X	131274457	.	T	C	.	.	Classification=Benign
X	131274771	.	G	A	.	.	Classification=Benign
X	131275959	.	AC	A	.	.	Classification=Pathogenic
X	131278028	.	C	T	.	.	Classification=Benign
X	131278437	.	C	T	.	.	Classification=Benign
X	131282549	.	T	G	.	.	Classification=Benign
X	131282984	.	C	T	.	.	Classification=Benign
X	131286528	.	A	C	.	.	Classification=Benign
X	131286604	.	C	T	.	.	Classification=Pathogenic
X	131544313	.	G	A	.	.	Classification=Benign
X	132078361	.	T	C	.	.	Classification=Benign
X	132078429	.	G	A	.	.	Classification=Benign
X	132078524	.	T	A	.	.	Classification=Benign
X	132078543	.	G	A	.	.	Classification=Benign
X	132080001	.	C	T	.	.	Classification=Pathogenic
X	132080235	.	C	T	.	.	Classification=Benign
X	132082344	.	A	G	.	.	Classification=Benign
X	132082362	.	C	T	.	.	Classification=Pathogenic
X	132082656	.	G	T	.	.	Classification=Benign
X	132084540	.	A	C	.	.	Classification=Pathogenic
X	132085902	.	C	T	.	.	Classification=Benign
X	132094077	.	T	C	.	.	Classification=Benign
X	132097298	.	C	T	.	.	Classification=Pathogenic
X	132097318	.	T	C	.	.	Classification=Benign
X	132099466	.	A	C	.	.	Classification=Pathogenic
X	132099511	.	C	A	.	.	Classification=Pathogenic
X	132099512	.	T	A	.	.	Classification=Pathogenic
X	132127815	.	A	G	.	.	Classification=Benign
X	133027645	.	C	T	.	.	Classification=Benign
X	133324210	.	C	A	.	.	Classification=Benign
X	133536187	.	G	A	.	.	Classification=Benign
X	133536236	.	G	A	.	.	Classification=Benign
X	133596542	.	C	A	.	.	Classification=Pathogenic
X	133596719	.	T	A	.	.	Classification=Benign
X	133692368	.	C	A	.	.	Classification=Pathogenic
X	133699993	.	T	C	.	.	Classification=Benign
X	133704575	.	C	T	.	.	Classification=Benign
X	133753512	.	G	A	.	.	Classification=Benign
X	133753519	.	T	C	.	.	Classification=Benign
X	133753629	.	G	T	.	.	Classification=Pathogenic
X	133753688	.	C	T	.	.	Classification=Benign
X	133753689	.	G	A	.	.	Classification=Benign
X	133753930	.	T	C	.	.	Classification=Benign
X	133754122	.	T	C	.	.	Classification=Benign
X	133953049	.	C	T	.	.	Classification=Pathogenic
X	133953183	.	C	T	.	.	Classification=Benign
X	133985273	.	A	G	.	.	Classification=Pathogenic
X	133985274	.	C	A	.	.	Classification=Pathogenic
X	133985274	.	C	T	.	.	Classification=Pathogenic
X	133985278	.	G	A	.	.	Classification=Benign
X	134377997	.	A	G	.	.	Classification=Pathogenic
X	134393492	.	TTGCTGTAGATGTGTTCTTTG	T	.	.	Classification=Pathogenic
X	134393756	.	A	G	.	.	Classification=Benign
X	134393908	.	G	A	.	.	Classification=Pathogenic
X	134393941	.	A	G	.	.	Classification=Benign
X	134413805	.	T	C	.	.	Classification=Benign
X	134415168	.	CTTTAAA	C	.	.	Classification=Benign
X	134473357	.	A	T	.	.	Classification=Pathogenic
X	134486463	.	A	G	.	.	Classification=Pathogenic
X	134486531	.	G	A	.	.	Classification=Pathogenic
X	134490186	.	A	G	.	.	Classification=Pathogenic
X	134493508	.	G	T	.	.	Classification=Pathogenic
X	134493881	.	A	G	.	.	Classification=Benign
X	134498379	.	G	A	.	.	Classification=Benign
X	134498387	.	C	G	.	.	Classification=Pathogenic
X	134498388	.	A	G	.	.	Classification=Pathogenic
X	134498389	.	G	A	.	.	Classification=Pathogenic
X	134498437	.	G	A	.	.	Classification=Pathogenic
X	134498441	.	G	A	.	.	Classification=Pathogenic
X	134500016	.	ATT	A	.	.	Classification=Benign
X	134500028	.	A	T	.	.	Classification=Pathogenic
X	134500029	.	G	A	.	.	Classification=Pathogenic
X	135907801	.	G	T	.	.	Classification=Benign
X	135908919	.	A	G	.	.	Classification=Benign
X	135911729	.	A	T	.	.	Classification=Benign
X	135970904	.	G	C	.	.	Classification=Benign
X	135998481	.	G	A	.	.	Classification=Pathogenic
X	136002093	.	C	CT	.	.	Classification=Benign
X	136002214	.	G	A	.	.	Classification=Pathogenic
X	136013016	.	G	A	.	.	Classification=Pathogenic
X	136013468	.	C	A	.	.	Classification=Benign
X	136024487	.	A	G	.	.	Classification=Benign
X	136030069	.	T	C	.	.	Classification=Benign
X	136033469	.	G	A	.	.	Classification=Benign
X	136044606	.	G	A	.	.	Classification=Benign
X	136206125	.	A	G	.	.	Classification=Benign
X	136206959	.	C	T	.	.	Classification=Benign
X	136207191	.	G	A	.	.	Classification=Pathogenic
X	136207192	.	T	G	.	.	Classification=Pathogenic
X	136208642	.	G	A	.	.	Classification=Pathogenic
X	136208642	.	G	C	.	.	Classification=Pathogenic
X	136208643	.	T	G	.	.	Classification=Pathogenic
X	136209990	.	C	T	.	.	Classification=Pathogenic
X	136648405	.	G	A	.	.	Classification=Pathogenic
X	136648405	.	G	T	.	.	Classification=Pathogenic
X	136648406	.	T	C	.	.	Classification=Pathogenic
X	136650261	.	AATAG	A	.	.	Classification=Pathogenic
X	136654371	.	A	C	.	.	Classification=Pathogenic
X	136654372	.	G	A	.	.	Classification=Pathogenic
X	136654429	.	AG	A	.	.	Classification=Pathogenic
X	136654431	.	G	A	.	.	Classification=Pathogenic
X	136654431	.	G	T	.	.	Classification=Pathogenic
X	136654435	.	G	A	.	.	Classification=Pathogenic
X	136656355	.	G	A	.	.	Classification=Pathogenic
X	136656419	.	G	C	.	.	Classification=Pathogenic
X	136656420	.	T	C	.	.	Classification=Pathogenic
X	136659171	.	G	A	.	.	Classification=Benign
X	136659224	.	G	A	.	.	Classification=Benign
X	136659229	.	A	G	.	.	Classification=Benign
X	136659284	.	G	A	.	.	Classification=Benign
X	136659337	.	G	A	.	.	Classification=Benign
X	137031584	.	C	T	.	.	Classification=Benign
X	137567111	.	C	T	.	.	Classification=Benign
X	137567298	.	G	A	.	.	Classification=Benign
X	137567367	.	A	C	.	.	Classification=Benign
X	137567430	.	A	G	.	.	Classification=Benign
X	137568775	.	A	T	.	.	Classification=Benign
X	137569017	.	G	A	.	.	Classification=Benign
X	137570559	.	A	G	.	.	Classification=Benign
X	137571259	.	A	G	.	.	Classification=Benign
X	138632895	.	G	A	.	.	Classification=Benign
X	139537361	.	G	C	.	.	Classification=Pathogenic
X	139537386	.	G	A	.	.	Classification=Pathogenic
X	139537387	.	G	T	.	.	Classification=Pathogenic
X	139537388	.	T	C	.	.	Classification=Pathogenic
X	139537488	.	G	C	.	.	Classification=Benign
X	139541193	.	A	G	.	.	Classification=Benign
X	139548362	.	G	C	.	.	Classification=Pathogenic
X	139548484	.	A	G	.	.	Classification=Benign
X	139551264	.	G	A	.	.	Classification=Pathogenic
X	139551265	.	G	A	.	.	Classification=Pathogenic
X	139551265	.	G	T	.	.	Classification=Pathogenic
X	139560853	.	CAGGTAAATACACAGAA	C	.	.	Classification=Pathogenic
X	139561523	.	G	A	.	.	Classification=Pathogenic
X	139561939	.	A	G	.	.	Classification=Benign
X	139561942	.	G	T	.	.	Classification=Benign
X	139562677	.	G	A	.	.	Classification=Benign
X	139787209	.	T	C	.	.	Classification=Benign
X	139814899	.	T	C	.	.	Classification=Benign
X	140504458	.	C	T	.	.	Classification=Benign
X	140504754	.	G	T	.	.	Classification=Benign
X	141881570	.	A	G	.	.	Classification=Benign
X	141906119	.	C	G	.	.	Classification=Benign
X	141906122	.	T	G	.	.	Classification=Benign
X	142203164	.	G	C	.	.	Classification=Benign
X	143629567	.	G	A	.	.	Classification=Benign
X	147921821	.	A	G	.	.	Classification=Benign
X	147921983	.	CAAGT	C	.	.	Classification=Pathogenic
X	147922276	.	T	C	.	.	Classification=Benign
X	147932701	.	A	G	.	.	Classification=Benign
X	147936614	.	G	T	.	.	Classification=Pathogenic
X	147938255	.	G	C	.	.	Classification=Benign
X	147945532	.	A	G	.	.	Classification=Benign
X	148719224	.	A	G	.	.	Classification=Benign
X	148885979	.	C	G	.	.	Classification=Benign
X	148953670	.	G	A	.	.	Classification=Benign
X	148955525	.	G	C	.	.	Classification=Benign
X	148956226	.	C	T	.	.	Classification=Benign
X	148987436	.	C	T	.	.	Classification=Benign
X	149482900	.	G	A	.	.	Classification=Benign
X	149482909	.	T	C	.	.	Classification=Benign
X	149483072	.	G	T	.	.	Classification=Benign
X	149483219	.	C	G	.	.	Classification=Pathogenic
X	149483219	.	C	T	.	.	Classification=Pathogenic
X	149486760	.	T	C	.	.	Classification=Benign
X	149486983	.	G	A	.	.	Classification=Pathogenic
X	149487099	.	C	T	.	.	Classification=Pathogenic
X	149487231	.	T	C	.	.	Classification=Pathogenic
X	149487460	.	A	G	.	.	Classification=Benign
X	149490313	.	C	G	.	.	Classification=Pathogenic
X	149498106	.	C	A	.	.	Classification=Pathogenic
X	149498106	.	C	T	.	.	Classification=Pathogenic
X	149498308	.	C	T	.	.	Classification=Pathogenic
X	149500948	.	C	T	.	.	Classification=Pathogenic
X	149501038	.	C	T	.	.	Classification=Pathogenic
X	149503307	.	AGTAC	A	.	.	Classification=Pathogenic
X	149503311	.	C	G	.	.	Classification=Pathogenic
X	149503335	.	G	T	.	.	Classification=Pathogenic
X	149503421	.	G	C	.	.	Classification=Pathogenic
X	149503491	.	T	C	.	.	Classification=Pathogenic
X	149504155	.	A	G	.	.	Classification=Pathogenic
X	150469782	.	A	G	.	.	Classification=Benign
X	150470432	.	G	A	.	.	Classification=Benign
X	150470499	.	C	T	.	.	Classification=Benign
X	150473721	.	G	A	.	.	Classification=Benign
X	150512085	.	C	T	.	.	Classification=Benign
X	150512147	.	G	A	.	.	Classification=Benign
X	150592678	.	G	T	.	.	Classification=Pathogenic
X	150596496	.	A	G	.	.	Classification=Pathogenic
X	150596579	.	C	T	.	.	Classification=Benign
X	150598574	.	CT	C	.	.	Classification=Benign
X	150598581	.	T	A	.	.	Classification=Pathogenic
X	150598687	.	G	A	.	.	Classification=Pathogenic
X	150598687	.	G	T	.	.	Classification=Pathogenic
X	150614658	.	A	G	.	.	Classification=Pathogenic
X	150614694	.	TGTAAA	T	.	.	Classification=Pathogenic
X	150639027	.	G	A	.	.	Classification=Pathogenic
X	150645682	.	G	A	.	.	Classification=Pathogenic
X	150645714	.	C	T	.	.	Classification=Benign
X	150645872	.	G	A	.	.	Classification=Pathogenic
X	150645873	.	T	A	.	.	Classification=Pathogenic
X	150649761	.	G	A	.	.	Classification=Benign
X	150649847	.	A	G	.	.	Classification=Benign
X	150649888	.	T	G	.	.	Classification=Pathogenic
X	150649900	.	A	G	.	.	Classification=Benign
X	150658028	.	G	A	.	.	Classification=Pathogenic
X	150659749	.	CAAAACAGGT	C	.	.	Classification=Pathogenic
X	150663610	.	G	A	.	.	Classification=Pathogenic
X	150731903	.	T	G	.	.	Classification=Benign
X	150744712	.	A	G	.	.	Classification=Benign
X	150762633	.	C	T	.	.	Classification=Benign
X	151403744	.	A	G	.	.	Classification=Pathogenic
X	151403756	.	T	G	.	.	Classification=Benign
X	151405024	.	G	C	.	.	Classification=Pathogenic
X	151664235	.	A	G	.	.	Classification=Benign
X	151740821	.	C	T	.	.	Classification=Benign
X	151954917	.	C	G	.	.	Classification=Benign
X	152189723	.	A	G	.	.	Classification=Benign
X	152701141	.	C	T	.	.	Classification=Benign
X	152701759	.	G	T	.	.	Classification=Benign
X	152767058	.	T	C	.	.	Classification=Benign
X	152850350	.	A	G	.	.	Classification=Benign
X	152858451	.	G	A	.	.	Classification=Benign
X	152867604	.	G	A	.	.	Classification=Benign
X	152867634	.	G	A	.	.	Classification=Benign
X	152867691	.	G	A	.	.	Classification=Benign
X	152869047	.	A	T	.	.	Classification=Benign
X	152990912	.	G	A	.	.	Classification=Benign
X	153445172	.	G	A	.	.	Classification=Benign
X	153456603	.	C	T	.	.	Classification=Benign
X	153504772	.	G	A	.	.	Classification=Benign
X	153504869	.	G	A	.	.	Classification=Pathogenic
X	153506536	.	C	T	.	.	Classification=Benign
X	153508157	.	G	T	.	.	Classification=Benign
X	153508465	.	G	A	.	.	Classification=Benign
X	153508573	.	G	A	.	.	Classification=Benign
X	153508696	.	A	T	.	.	Classification=Benign
X	153541850	.	G	A	.	.	Classification=Benign
X	153542207	.	A	G	.	.	Classification=Benign
X	153548809	.	G	A	.	.	Classification=Benign
X	153549631	.	A	G	.	.	Classification=Benign
X	153556123	.	G	A	.	.	Classification=Benign
X	153559956	.	G	T	.	.	Classification=Benign
X	153564923	.	C	A	.	.	Classification=Benign
X	153588455	.	C	T	.	.	Classification=Pathogenic
X	153592505	.	C	T	.	.	Classification=Pathogenic
X	153592581	.	C	T	.	.	Classification=Benign
X	153592745	.	C	T	.	.	Classification=Benign
X	153594628	.	T	C	.	.	Classification=Benign
X	153595932	.	G	A	.	.	Classification=Benign
X	153596411	.	T	C	.	.	Classification=Benign
X	153649310	.	C	T	.	.	Classification=Benign
X	153649380	.	G	A	.	.	Classification=Benign
X	153670532	.	G	A	.	.	Classification=Benign
X	153688600	.	G	T	.	.	Classification=Benign
X	153688661	.	G	C	.	.	Classification=Benign
X	153688837	.	G	T	.	.	Classification=Pathogenic
X	153690373	.	A	G	.	.	Classification=Pathogenic
X	153690374	.	G	A	.	.	Classification=Pathogenic
X	153691354	.	A	ATCATGGTGGCTGAGGCGGGAGAATCTCTTGAAGCCGGGAAGCAGAGGTTGCAGTGAACCGACATCGCGCCACTGCACTCCAGCCTGGGTGACAGAGTGAGACTCCATCTCAAAATAAATAAAAATAAAATAAAATAAAACAAGGTCTCATTCTCTTACCCAGGCTGGAGTGCAGTGGTACAATCAGAGCTCACCCCAGCCACAAACTCCTGGACTCAAGTGATCCTCCCACCTCAGCCTCCCTTGAATAGCTAGGACTACAAGTGTATGCCTCCAGGCCTGGCTAATTGTTTTTAATTTTTTGGTAGAGGCAGGGATCTCATTGTATTGCCCAGGCTGGGGTCCCAAACTCCTGATCACAAGTGAACCTCCTGCCTCAGCCTCTGAAAGTGCTGGGATTACAGGCATGAGCCACCGTGCCCAGCTCCCTGACAATTTCTGGCTGCATGGACTTCTGGTTACAAGCAGGGAAACTGAGGCCTGGATACAGCAAACAGGATCTGGCCCAGCTTTAAGTGGGGAACATGCAGTTTGGGGGACCCAGGC	.	.	Classification=Pathogenic
X	153692058	.	G	A	.	.	Classification=Pathogenic
X	153693032	.	G	GC	.	.	Classification=Benign
X	153693043	.	C	T	.	.	Classification=Benign
X	153693262	.	G	A	.	.	Classification=Pathogenic
X	153693325	.	A	C	.	.	Classification=Benign
X	153693368	.	T	C	.	.	Classification=Pathogenic
X	153693492	.	T	C	.	.	Classification=Benign
X	153693558	.	C	T	.	.	Classification=Benign
X	153693586	.	G	C	.	.	Classification=Pathogenic
X	153693885	.	AGCCTGCACCTTTCCCACAGGGCCGGGCCTGGCCTTCATC	A	.	.	Classification=Pathogenic
X	153694018	.	G	A	.	.	Classification=Pathogenic
X	153694128	.	A	G	.	.	Classification=Pathogenic
X	153694327	.	TGGGCTCTGTCCCCCA	T	.	.	Classification=Pathogenic
X	153694349	.	G	A	.	.	Classification=Benign
X	153694445	.	C	T	.	.	Classification=Benign
X	153694448	.	T	G	.	.	Classification=Pathogenic
X	153694451	.	G	C	.	.	Classification=Pathogenic
X	153694529	.	GCAGGAGCTGACCGCTT	G	.	.	Classification=Pathogenic
X	153694749	.	G	C	.	.	Classification=Benign
X	153694781	.	C	G	.	.	Classification=Pathogenic
X	153701109	.	GC	G	.	.	Classification=Benign
X	153701994	.	C	T	.	.	Classification=Benign
X	153703142	.	T	A	.	.	Classification=Benign
X	153715540	.	A	C	.	.	Classification=Pathogenic
X	153715691	.	T	C	.	.	Classification=Pathogenic
X	153715833	.	T	C	.	.	Classification=Benign
X	153723443	.	T	G	.	.	Classification=Benign
X	153725420	.	G	T	.	.	Classification=Pathogenic
X	153725741	.	G	A	.	.	Classification=Benign
X	153725788	.	C	G	.	.	Classification=Pathogenic
X	153725867	.	G	A	.	.	Classification=Benign
X	153726034	.	C	T	.	.	Classification=Benign
X	153726062	.	G	A	.	.	Classification=Pathogenic
X	153726166	.	G	A	.	.	Classification=Pathogenic
X	153726167	.	G	T	.	.	Classification=Pathogenic
X	153729230	.	A	G	.	.	Classification=Pathogenic
X	153729231	.	G	A	.	.	Classification=Pathogenic
X	153729235	.	G	A	.	.	Classification=Pathogenic
X	153729345	.	G	A	.	.	Classification=Benign
X	153729399	.	C	T	.	.	Classification=Benign
X	153729413	.	G	A	.	.	Classification=Pathogenic
X	153736093	.	C	G	.	.	Classification=Benign
X	153736212	.	G	A	.	.	Classification=Benign
X	153736231	.	C	A	.	.	Classification=Benign
X	153736252	.	G	T	.	.	Classification=Pathogenic
X	153736254	.	G	A	.	.	Classification=Pathogenic
X	153736367	.	C	G	.	.	Classification=Pathogenic
X	153736514	.	G	A	.	.	Classification=Pathogenic
X	153737155	.	A	G	.	.	Classification=Pathogenic
X	153737252	.	G	A	.	.	Classification=Pathogenic
X	153740068	.	C	G	.	.	Classification=Benign
X	153740082	.	GC	G	.	.	Classification=Benign
X	153740090	.	A	G	.	.	Classification=Pathogenic
X	153740091	.	G	A	.	.	Classification=Pathogenic
X	153740091	.	G	T	.	.	Classification=Pathogenic
X	153740238	.	G	A	.	.	Classification=Pathogenic
X	153740238	.	G	C	.	.	Classification=Pathogenic
X	153740238	.	G	T	.	.	Classification=Pathogenic
X	153740572	.	A	G	.	.	Classification=Pathogenic
X	153740580	.	CAT	C	.	.	Classification=Pathogenic
X	153740616	.	CCCGGA	C	.	.	Classification=Pathogenic
X	153740719	.	G	C	.	.	Classification=Pathogenic
X	153740721	.	T	G	.	.	Classification=Pathogenic
X	153742881	.	G	T	.	.	Classification=Benign
X	153742928	.	G	A	.	.	Classification=Benign
X	153742975	.	GC	G	.	.	Classification=Benign
X	153742986	.	G	C	.	.	Classification=Pathogenic
X	153742986	.	G	T	.	.	Classification=Pathogenic
X	153743024	.	G	A	.	.	Classification=Benign
X	153743029	.	G	A	.	.	Classification=Benign
X	153743061	.	TTCTACCACAGGTGAGCACTCCGGGCCG	T	.	.	Classification=Pathogenic
X	153743072	.	G	A	.	.	Classification=Pathogenic
X	153743347	.	G	A	.	.	Classification=Pathogenic
X	153743487	.	A	G	.	.	Classification=Pathogenic
X	153743609	.	G	A	.	.	Classification=Benign
X	153744343	.	G	A	.	.	Classification=Benign
X	153767244	.	G	A	.	.	Classification=Benign
X	153769829	.	G	A	.	.	Classification=Benign
X	153769909	.	G	A	.	.	Classification=Benign
X	153771479	.	TC	T	.	.	Classification=Benign
X	153774772	.	C	A	.	.	Classification=Benign
X	153783899	.	A	G	.	.	Classification=Benign
X	153797317	.	T	C	.	.	Classification=Benign
X	153797398	.	G	A	.	.	Classification=Benign
X	153862828	.	G	A	.	.	Classification=Benign
X	153863583	.	G	A	.	.	Classification=Benign
X	153863688	.	C	T	.	.	Classification=Benign
X	153863767	.	C	A	.	.	Classification=Benign
X	153863865	.	G	C	.	.	Classification=Benign
X	153863883	.	CTGAG	C	.	.	Classification=Pathogenic
X	153863968	.	G	A	.	.	Classification=Benign
X	153864304	.	G	A	.	.	Classification=Benign
X	153864466	.	C	T	.	.	Classification=Benign
X	153864584	.	C	A	.	.	Classification=Pathogenic
X	153864584	.	C	T	.	.	Classification=Pathogenic
X	153864670	.	C	T	.	.	Classification=Benign
X	153864820	.	C	T	.	.	Classification=Pathogenic
X	153864852	.	G	A	.	.	Classification=Benign
X	153864899	.	G	A	.	.	Classification=Benign
X	153864991	.	T	C	.	.	Classification=Benign
X	153865087	.	C	G	.	.	Classification=Pathogenic
X	153865087	.	C	T	.	.	Classification=Pathogenic
X	153865122	.	G	A	.	.	Classification=Benign
X	153865147	.	C	T	.	.	Classification=Pathogenic
X	153865392	.	G	A	.	.	Classification=Benign
X	153865751	.	G	A	.	.	Classification=Benign
X	153866644	.	C	T	.	.	Classification=Pathogenic
X	153866773	.	G	A	.	.	Classification=Benign
X	153866850	.	TCCAGTCCATCCACCGGAGCGGCTGGAGGAGGCCAGCAGAAGAGGAGTTGGTTGGCCAAGAACA	T	.	.	Classification=Pathogenic
X	153867050	.	T	C	.	.	Classification=Benign
X	153867453	.	C	T	.	.	Classification=Benign
X	153867548	.	CA	C	.	.	Classification=Pathogenic
X	153867570	.	C	T	.	.	Classification=Benign
X	153867799	.	C	T	.	.	Classification=Pathogenic
X	153867882	.	C	T	.	.	Classification=Benign
X	153867997	.	C	T	.	.	Classification=Pathogenic
X	153868030	.	A	G	.	.	Classification=Benign
X	153868053	.	G	A	.	.	Classification=Benign
X	153868102	.	C	T	.	.	Classification=Benign
X	153868123	.	C	T	.	.	Classification=Pathogenic
X	153868136	.	G	A	.	.	Classification=Benign
X	153868136	.	GTGTC	G	.	.	Classification=Benign
X	153868142	.	G	A	.	.	Classification=Benign
X	153868297	.	C	T	.	.	Classification=Pathogenic
X	153868401	.	AC	A	.	.	Classification=Pathogenic
X	153868728	.	C	T	.	.	Classification=Pathogenic
X	153868927	.	C	T	.	.	Classification=Benign
X	153868954	.	T	A	.	.	Classification=Pathogenic
X	153869419	.	C	T	.	.	Classification=Benign
X	153869519	.	C	T	.	.	Classification=Pathogenic
X	153869924	.	G	A	.	.	Classification=Benign
X	153870055	.	C	T	.	.	Classification=Pathogenic
X	153870123	.	G	A	.	.	Classification=Pathogenic
X	153870189	.	G	A	.	.	Classification=Benign
X	153870192	.	G	A	.	.	Classification=Benign
X	153870208	.	C	G	.	.	Classification=Benign
X	153870246	.	C	T	.	.	Classification=Pathogenic
X	153870370	.	C	T	.	.	Classification=Benign
X	153870387	.	C	G	.	.	Classification=Pathogenic
X	153870423	.	C	A	.	.	Classification=Benign
X	153870438	.	C	G	.	.	Classification=Benign
X	153870465	.	G	A	.	.	Classification=Benign
X	153870735	.	C	T	.	.	Classification=Benign
X	153870835	.	T	G	.	.	Classification=Benign
X	153870927	.	G	A	.	.	Classification=Benign
X	153870980	.	C	T	.	.	Classification=Benign
X	153871012	.	C	T	.	.	Classification=Benign
X	153871040	.	C	T	.	.	Classification=Benign
X	153871268	.	T	C	.	.	Classification=Benign
X	153872147	.	C	T	.	.	Classification=Pathogenic
X	153872698	.	C	T	.	.	Classification=Pathogenic
X	153873241	.	A	T	.	.	Classification=Pathogenic
X	153885830	.	GT	G	.	.	Classification=Benign
X	153905288	.	A	G	.	.	Classification=Benign
X	153905526	.	T	G	.	.	Classification=Benign
X	153905623	.	G	A	.	.	Classification=Benign
X	153905631	.	C	T	.	.	Classification=Benign
X	153905680	.	G	A	.	.	Classification=Benign
X	153905686	.	G	A	.	.	Classification=Benign
X	153905709	.	G	A	.	.	Classification=Benign
X	153906248	.	C	T	.	.	Classification=Benign
X	153906521	.	A	C	.	.	Classification=Pathogenic
X	153906522	.	G	A	.	.	Classification=Pathogenic
X	153906547	.	T	A	.	.	Classification=Pathogenic
X	153910547	.	C	T	.	.	Classification=Benign
X	153913445	.	G	A	.	.	Classification=Benign
X	153915066	.	T	C	.	.	Classification=Benign
X	153933832	.	T	C	.	.	Classification=Benign
X	153942913	.	G	A	.	.	Classification=Benign
X	153949054	.	G	A	.	.	Classification=Benign
X	153950418	.	C	T	.	.	Classification=Benign
X	153950475	.	G	A	.	.	Classification=Benign
X	153950897	.	G	A	.	.	Classification=Benign
X	153950963	.	C	A	.	.	Classification=Benign
X	153951525	.	A	C	.	.	Classification=Benign
X	153951884	.	C	T	.	.	Classification=Benign
X	153951900	.	T	C	.	.	Classification=Benign
X	153951941	.	G	A	.	.	Classification=Benign
X	153952106	.	C	T	.	.	Classification=Benign
X	153952169	.	G	A	.	.	Classification=Benign
X	153952785	.	C	T	.	.	Classification=Benign
X	153952824	.	C	T	.	.	Classification=Benign
X	153952921	.	T	A	.	.	Classification=Benign
X	153953303	.	C	T	.	.	Classification=Benign
X	153953469	.	G	A	.	.	Classification=Benign
X	153953628	.	C	T	.	.	Classification=Benign
X	153954103	.	C	T	.	.	Classification=Benign
X	153954187	.	G	A	.	.	Classification=Benign
X	153954241	.	G	C	.	.	Classification=Benign
X	153954283	.	G	A	.	.	Classification=Benign
X	153954418	.	C	T	.	.	Classification=Benign
X	153954624	.	C	T	.	.	Classification=Benign
X	153954625	.	G	A	.	.	Classification=Benign
X	153954691	.	C	T	.	.	Classification=Benign
X	153954784	.	G	A	.	.	Classification=Benign
X	153954835	.	C	T	.	.	Classification=Benign
X	153955072	.	G	A	.	.	Classification=Benign
X	153955159	.	G	A	.	.	Classification=Benign
X	153955207	.	C	A	.	.	Classification=Benign
X	153955255	.	G	A	.	.	Classification=Benign
X	153955507	.	C	T	.	.	Classification=Benign
X	153956227	.	C	T	.	.	Classification=Benign
X	153956248	.	G	A	.	.	Classification=Benign
X	153956359	.	C	T	.	.	Classification=Benign
X	153956743	.	C	T	.	.	Classification=Benign
X	153957860	.	C	T	.	.	Classification=Benign
X	153958220	.	C	T	.	.	Classification=Benign
X	153959026	.	C	T	.	.	Classification=Benign
X	153959367	.	C	T	.	.	Classification=Benign
X	153959481	.	A	G	.	.	Classification=Benign
X	153959848	.	C	T	.	.	Classification=Benign
X	153959868	.	T	C	.	.	Classification=Benign
X	153960341	.	G	A	.	.	Classification=Benign
X	153962242	.	C	T	.	.	Classification=Benign
X	153964321	.	G	A	.	.	Classification=Benign
X	153964656	.	C	T	.	.	Classification=Benign
X	153982475	.	G	A	.	.	Classification=Benign
X	154018721	.	A	T	.	.	Classification=Benign
X	154018747	.	C	T	.	.	Classification=Benign
X	154025019	.	A	G	.	.	Classification=Benign
X	154026705	.	T	C	.	.	Classification=Benign
X	154026890	.	C	T	.	.	Classification=Benign
X	154028999	.	G	T	.	.	Classification=Benign
X	154029489	.	G	C	.	.	Classification=Benign
X	154029491	.	C	CT	.	.	Classification=Benign
X	154029880	.	C	G	.	.	Classification=Benign
X	154029974	.	C	T	.	.	Classification=Benign
X	154029996	.	C	G	.	.	Classification=Benign
X	154030004	.	C	G	.	.	Classification=Benign
X	154030211	.	C	A	.	.	Classification=Benign
X	154030390	.	G	A	.	.	Classification=Benign
X	154030425	.	C	G	.	.	Classification=Benign
X	154030454	.	G	A	.	.	Classification=Benign
X	154030493	.	C	T	.	.	Classification=Benign
X	154030537	.	T	G	.	.	Classification=Benign
X	154030540	.	G	A	.	.	Classification=Benign
X	154030587	.	T	C	.	.	Classification=Benign
X	154030589	.	G	A	.	.	Classification=Benign
X	154030648	.	CGGGCTCAGGTGGAGGTGG	C	.	.	Classification=Benign
X	154030654	.	CAGGTGG	C	.	.	Classification=Benign
X	154030695	.	G	A	.	.	Classification=Benign
X	154030829	.	C	A	.	.	Classification=Benign
X	154030836	.	T	C	.	.	Classification=Benign
X	154030843	.	C	T	.	.	Classification=Benign
X	154030843	.	C	CT	.	.	Classification=Pathogenic
X	154030844	.	G	A	.	.	Classification=Benign
X	154030844	.	G	T	.	.	Classification=Benign
X	154030880	.	G	C	.	.	Classification=Benign
X	154031009	.	C	A	.	.	Classification=Benign
X	154031058	.	G	C	.	.	Classification=Benign
X	154031075	.	G	A	.	.	Classification=Benign
X	154031078	.	G	A	.	.	Classification=Benign
X	154031080	.	G	A	.	.	Classification=Benign
X	154031093	.	G	C	.	.	Classification=Benign
X	154031127	.	G	C	.	.	Classification=Benign
X	154031145	.	G	C	.	.	Classification=Benign
X	154031226	.	G	A	.	.	Classification=Benign
X	154031243	.	G	A	.	.	Classification=Benign
X	154031323	.	C	A	.	.	Classification=Pathogenic
X	154031326	.	G	T	.	.	Classification=Pathogenic
X	154031397	.	T	C	.	.	Classification=Benign
X	154031402	.	G	A	.	.	Classification=Benign
X	154031452	.	T	A	.	.	Classification=Pathogenic
X	154031452	.	T	C	.	.	Classification=Pathogenic
X	154031941	.	A	G	.	.	Classification=Benign
X	154032112	.	C	T	.	.	Classification=Benign
X	154032179	.	T	C	.	.	Classification=Benign
X	154032206	.	C	A	.	.	Classification=Pathogenic
X	154032221	.	A	C	.	.	Classification=Benign
X	154032359	.	C	T	.	.	Classification=Benign
X	154032368	.	C	T	.	.	Classification=Benign
X	154032513	.	T	C	.	.	Classification=Benign
X	154032545	.	T	C	.	.	Classification=Benign
X	154032559	.	T	C	.	.	Classification=Pathogenic
X	154046529	.	T	A	.	.	Classification=Benign
X	154059995	.	A	C	.	.	Classification=Benign
X	154075609	.	C	A	.	.	Classification=Benign
X	154092182	.	A	T	.	.	Classification=Pathogenic
X	154187851	.	T	C	.	.	Classification=Benign
X	154190182	.	G	T	.	.	Classification=Benign
X	154348732	.	G	A	.	.	Classification=Benign
X	154348931	.	T	C	.	.	Classification=Benign
X	154348971	.	G	A	.	.	Classification=Benign
X	154349360	.	A	T	.	.	Classification=Pathogenic
X	154349485	.	G	C	.	.	Classification=Benign
X	154349836	.	G	A	.	.	Classification=Benign
X	154350041	.	G	A	.	.	Classification=Benign
X	154350049	.	G	T	.	.	Classification=Pathogenic
X	154350140	.	G	A	.	.	Classification=Benign
X	154350154	.	C	G	.	.	Classification=Benign
X	154350377	.	G	C	.	.	Classification=Benign
X	154351614	.	G	A	.	.	Classification=Benign
X	154351870	.	C	A	.	.	Classification=Benign
X	154352613	.	G	A	.	.	Classification=Benign
X	154352800	.	G	A	.	.	Classification=Benign
X	154352849	.	G	C	.	.	Classification=Benign
X	154352925	.	C	T	.	.	Classification=Pathogenic
X	154352926	.	T	C	.	.	Classification=Pathogenic
X	154353083	.	A	T	.	.	Classification=Benign
X	154353193	.	C	A	.	.	Classification=Benign
X	154353459	.	T	C	.	.	Classification=Pathogenic
X	154353604	.	T	C	.	.	Classification=Pathogenic
X	154354149	.	A	C	.	.	Classification=Pathogenic
X	154354671	.	C	T	.	.	Classification=Benign
X	154354825	.	C	T	.	.	Classification=Pathogenic
X	154354881	.	C	T	.	.	Classification=Benign
X	154354956	.	CCT	C	.	.	Classification=Pathogenic
X	154358895	.	T	G	.	.	Classification=Benign
X	154359030	.	G	A	.	.	Classification=Benign
X	154359289	.	G	A	.	.	Classification=Benign
X	154359316	.	C	T	.	.	Classification=Benign
X	154359482	.	A	C	.	.	Classification=Pathogenic
X	154360177	.	C	T	.	.	Classification=Benign
X	154360193	.	G	A	.	.	Classification=Benign
X	154360198	.	C	T	.	.	Classification=Benign
X	154360249	.	T	C	.	.	Classification=Benign
X	154360304	.	T	C	.	.	Classification=Benign
X	154361294	.	C	T	.	.	Classification=Benign
X	154361563	.	G	C	.	.	Classification=Benign
X	154361704	.	G	C	.	.	Classification=Benign
X	154362070	.	G	A	.	.	Classification=Benign
X	154362224	.	T	C	.	.	Classification=Benign
X	154362334	.	T	C	.	.	Classification=Pathogenic
X	154362417	.	C	T	.	.	Classification=Pathogenic
X	154362461	.	C	T	.	.	Classification=Benign
X	154362468	.	T	C	.	.	Classification=Benign
X	154363946	.	AC	A	.	.	Classification=Benign
X	154364081	.	C	T	.	.	Classification=Benign
X	154364121	.	G	A	.	.	Classification=Benign
X	154364525	.	C	T	.	.	Classification=Pathogenic
X	154364550	.	C	T	.	.	Classification=Benign
X	154364625	.	G	A	.	.	Classification=Pathogenic
X	154364641	.	C	T	.	.	Classification=Pathogenic
X	154364720	.	C	G	.	.	Classification=Pathogenic
X	154364732	.	A	G	.	.	Classification=Benign
X	154364932	.	C	T	.	.	Classification=Benign
X	154365163	.	G	A	.	.	Classification=Benign
X	154366204	.	C	T	.	.	Classification=Benign
X	154366214	.	C	T	.	.	Classification=Benign
X	154366422	.	C	CCT	.	.	Classification=Pathogenic
X	154366837	.	T	C	.	.	Classification=Benign
X	154366857	.	G	A	.	.	Classification=Benign
X	154367429	.	AGTTTGGG	A	.	.	Classification=Pathogenic
X	154367639	.	A	G	.	.	Classification=Pathogenic
X	154367741	.	G	C	.	.	Classification=Pathogenic
X	154367842	.	C	G	.	.	Classification=Pathogenic
X	154370872	.	C	T	.	.	Classification=Pathogenic
X	154374426	.	C	A	.	.	Classification=Benign
X	154379560	.	G	GT	.	.	Classification=Pathogenic
X	154379562	.	AG	A	.	.	Classification=Pathogenic
X	154379688	.	A	C	.	.	Classification=Pathogenic
X	154379730	.	C	A	.	.	Classification=Pathogenic
X	154379751	.	C	T	.	.	Classification=Benign
X	154379795	.	G	A	.	.	Classification=Pathogenic
X	154379795	.	G	T	.	.	Classification=Pathogenic
X	154379796	.	T	G	.	.	Classification=Pathogenic
X	154379814	.	G	A	.	.	Classification=Benign
X	154380219	.	G	GC	.	.	Classification=Benign
X	154380231	.	A	G	.	.	Classification=Pathogenic
X	154380232	.	A	G	.	.	Classification=Pathogenic
X	154380368	.	G	T	.	.	Classification=Pathogenic
X	154380369	.	T	C	.	.	Classification=Pathogenic
X	154380790	.	AGTGCAAGGATAGGT	A	.	.	Classification=Pathogenic
X	154380813	.	G	C	.	.	Classification=Benign
X	154380880	.	A	G	.	.	Classification=Pathogenic
X	154380897	.	C	T	.	.	Classification=Benign
X	154411957	.	G	A	.	.	Classification=Pathogenic
X	154412084	.	A	G	.	.	Classification=Pathogenic
X	154413206	.	G	A	.	.	Classification=Pathogenic
X	154413206	.	G	C	.	.	Classification=Pathogenic
X	154413282	.	C	T	.	.	Classification=Benign
X	154419541	.	A	G	.	.	Classification=Pathogenic
X	154419716	.	A	G	.	.	Classification=Pathogenic
X	154420208	.	G	GCTC	.	.	Classification=Pathogenic
X	154420210	.	A	T	.	.	Classification=Pathogenic
X	154420211	.	G	C	.	.	Classification=Pathogenic
X	154420214	.	A	AG	.	.	Classification=Pathogenic
X	154420265	.	G	A	.	.	Classification=Pathogenic
X	154420657	.	G	A	.	.	Classification=Pathogenic
X	154433708	.	C	A	.	.	Classification=Benign
X	154435026	.	G	A	.	.	Classification=Benign
X	154435112	.	A	G	.	.	Classification=Benign
X	154435372	.	A	G	.	.	Classification=Benign
X	154435464	.	A	C	.	.	Classification=Benign
X	154436152	.	A	G	.	.	Classification=Benign
X	154461437	.	G	A	.	.	Classification=Benign
X	154461553	.	G	A	.	.	Classification=Benign
X	154462248	.	G	A	.	.	Classification=Benign
X	154464031	.	G	A	.	.	Classification=Benign
X	154464222	.	G	A	.	.	Classification=Benign
X	154464420	.	G	A	.	.	Classification=Benign
X	154465649	.	G	A	.	.	Classification=Benign
X	154468340	.	G	A	.	.	Classification=Benign
X	154468416	.	C	T	.	.	Classification=Benign
X	154478727	.	C	T	.	.	Classification=Pathogenic
X	154485912	.	C	T	.	.	Classification=Benign
X	154531928	.	GTCC	G	.	.	Classification=Benign
X	154532464	.	T	A	.	.	Classification=Pathogenic
X	154532464	.	T	C	.	.	Classification=Pathogenic
X	154533349	.	G	A	.	.	Classification=Benign
X	154534525	.	C	A	.	.	Classification=Benign
X	154542910	.	A	G	.	.	Classification=Benign
X	154552190	.	G	A	.	.	Classification=Pathogenic
X	154556164	.	G	A	.	.	Classification=Pathogenic
X	154558652	.	T	G	.	.	Classification=Pathogenic
X	154559516	.	C	T	.	.	Classification=Pathogenic
X	154560387	.	CTGCTCTTTCCCCGTGCCA	C	.	.	Classification=Pathogenic
X	154561686	.	A	G	.	.	Classification=Pathogenic
X	154561686	.	A	T	.	.	Classification=Pathogenic
X	154561786	.	T	G	.	.	Classification=Pathogenic
X	154561789	.	G	A	.	.	Classification=Pathogenic
X	154652556	.	C	A	.	.	Classification=Benign
X	154763573	.	C	G	.	.	Classification=Pathogenic
X	154765895	.	G	A	.	.	Classification=Benign
X	154766942	.	A	T	.	.	Classification=Benign
X	154770779	.	G	A	.	.	Classification=Benign
X	154770821	.	C	T	.	.	Classification=Benign
X	154773237	.	T	G	.	.	Classification=Benign
X	154792207	.	C	A	.	.	Classification=Benign
X	154860563	.	T	C	.	.	Classification=Benign
X	154860610	.	T	C	.	.	Classification=Pathogenic
X	154863229	.	T	C	.	.	Classification=Pathogenic
X	154896072	.	C	T	.	.	Classification=Pathogenic
X	154896076	.	C	T	.	.	Classification=Pathogenic
X	154902167	.	C	A	.	.	Classification=Pathogenic
X	154902169	.	T	G	.	.	Classification=Pathogenic
X	154904809	.	A	C	.	.	Classification=Pathogenic
X	154904811	.	C	T	.	.	Classification=Pathogenic
X	154906575	.	T	C	.	.	Classification=Pathogenic
X	154928570	.	C	T	.	.	Classification=Pathogenic
X	154930554	.	C	T	.	.	Classification=Benign
X	154931776	.	T	C	.	.	Classification=Benign
X	154953887	.	C	T	.	.	Classification=Pathogenic
X	154957172	.	C	A	.	.	Classification=Pathogenic
X	154966425	.	C	T	.	.	Classification=Pathogenic
X	154969553	.	C	G	.	.	Classification=Pathogenic
X	154984805	.	T	C	.	.	Classification=Pathogenic
X	154987236	.	C	T	.	.	Classification=Pathogenic
X	154987307	.	T	C	.	.	Classification=Pathogenic
X	154996972	.	C	T	.	.	Classification=Pathogenic
X	154997114	.	C	T	.	.	Classification=Benign
X	154999479	.	C	T	.	.	Classification=Pathogenic
X	155220227	.	A	C	.	.	Classification=Benign
X	155258858	.	T	A	.	.	Classification=Benign
X	155260521	.	C	A	.	.	Classification=Benign
X	155264073	.	C	T	.	.	Classification=Pathogenic
X	155264163	.	C	A	.	.	Classification=Benign
X	155514051	.	G	A	.	.	Classification=Benign
X	155514267	.	T	C	.	.	Classification=Pathogenic
X	155773979	.	A	G	.	.	Classification=Benign
X	155898234	.	C	G	.	.	Classification=Benign
X	155900534	.	T	C	.	.	Classification=Benign
Y	631101	.	G	A	.	.	Classification=Benign
Y	634617	.	G	A	.	.	Classification=Pathogenic
Y	634617	.	G	C	.	.	Classification=Pathogenic
Y	634619	.	G	T	.	.	Classification=Benign
Y	640879	.	G	A	.	.	Classification=Pathogenic
Y	658731	.	A	G	.	.	Classification=Benign
Y	658808	.	G	A	.	.	Classification=Benign
Y	1282753	.	C	G	.	.	Classification=Benign
Y	1285484	.	G	A	.	.	Classification=Benign
Y	1285648	.	C	G	.	.	Classification=Benign
Y	1285848	.	G	A	.	.	Classification=Pathogenic
Y	1286038	.	T	C	.	.	Classification=Benign
Y	1288274	.	G	C	.	.	Classification=Benign
Y	1288407	.	G	A	.	.	Classification=Benign
Y	1288413	.	C	T	.	.	Classification=Benign
Y	1288522	.	A	G	.	.	Classification=Benign
Y	1288760	.	AAGGG	A	.	.	Classification=Pathogenic
Y	1288993	.	G	T	.	.	Classification=Benign
Y	1290403	.	G	A	.	.	Classification=Benign
Y	1295332	.	C	T	.	.	Classification=Benign
Y	1295526	.	G	A	.	.	Classification=Benign
Y	1295595	.	G	A	.	.	Classification=Benign
Y	1295603	.	A	T	.	.	Classification=Benign
Y	1303672	.	G	A	.	.	Classification=Benign
Y	1303975	.	G	A	.	.	Classification=Benign
Y	1305372	.	G	A	.	.	Classification=Benign
Y	1305473	.	G	A	.	.	Classification=Benign
Y	1305655	.	G	A	.	.	Classification=Benign
Y	1309183	.	C	T	.	.	Classification=Benign
Y	1309488	.	G	A	.	.	Classification=Benign
Y	1309528	.	G	A	.	.	Classification=Benign
Y	1386740	.	G	A	.	.	Classification=Benign
Y	1389533	.	G	A	.	.	Classification=Benign
Y	1389572	.	G	A	.	.	Classification=Benign
Y	2488738	.	T	G	.	.	Classification=Benign
Y	2488954	.	T	C	.	.	Classification=Benign
Y	2787139	.	G	A	.	.	Classification=Benign
Y	7064150	.	G	C	.	.	Classification=Benign
Y	12735724	.	TTAAG	T	.	.	Classification=Pathogenic
Y	56960499	.	A	G	.	.	Classification=Benign
Y	57084754	.	C	G	.	.	Classification=Benign
Y	57087054	.	T	C	.	.	Classification=Benign
```
